# MitoMouse is a model reconstruction of murine mitochondrial metabolism

**DOI:** 10.1101/2023.01.02.522468

**Authors:** Stephen P. Chapman, Thibaut Molinié, Arnaud Mourier, Bianca H. Habermann

**Author notes:** corresponding authors : Stephen P. Chapman, Bianca H. Habermann.

## Abstract

Mitochondria, apart from being the powerhouses of our cells, are key players in cellular metabolism and homeostasis. As a consequence, the core bioenergetics and metabolism of mitochondria are well studied considering the role that dysregulated mitochondrial metabolism plays in disease. Flux Balance Analysis, used in conjunction with metabolic model reconstructions is a powerful computational tool that predicts metabolism. The resulting quantitative descriptions of metabolic dysregulation not only allows current hypotheses to be tested *in silico*, but can also lead to novel model driven hypotheses that can be experimentally verified. Several metabolic reconstructions for human and mouse metabolism exist, but no model specific to mouse mitochondrial metabolism exists. Here, we have created a mouse-specific mitochondrial metabolic model, mitoMouse, which is based on the high-quality human MitoCore mode. MitoMouse contains 390 genes and 445 metabolites involved in 560 unique reactions, is able to model central carbon metabolism and has been extended to contain reduction of the CoQ complex of Oxidative Phosphorylation by the enzyme DHODH. MitoMOuse was validated to accurately model the important metabolic switch involving CoQ reduction resulting from increased malate import, as recently shown in mouse cardiac tissue. We expect this model to be of immense interest and relevance to researchers working on murine mitochondrial metabolism.

## Supplementary File S1 for "MitoMouse is a model reconstruction of murine mitochondrial metabolism": Chapman_etal_SupplFileS1_mitoMouse_model.xml (part 1 of 2)

```
<?xml version="1.0" encoding="UTF-8"?>
<sbml xmlns="http://www.sbml.org/sbml/level3/version1/core" xmlns:fbc="http://www.sbml.org/sbml/level3/version1/fbc/version2" xmlns:groups="http://www.sbml.org/sbml/level3/version1/groups/version1" metaid="meta_" sboTerm="SBO:0000624" level="3" version="1" fbc:required="false" groups:required="false">
  <model metaid="meta_mitoMouse" id="mitoMouse" name="mitoMouse" fbc:strict="true">
    <notes>
      <html xmlns="http://www.w3.org/1999/xhtml">
        <p>This metabolic network is based on Recon 2 identifiers (https: //vmh.uni.lu). KEGG Ids can be found in the annotation.</p>
      </html>
    </notes>
    <listOfUnitDefinitions>
      <unitDefinition id="mmol_per_gDW_per_hr">
        <listOfUnits>
          <unit kind="mole" exponent="1" scale="-3" multiplier="1"/>
          <unit kind="gram" exponent="-1" scale="0" multiplier="1"/>
          <unit kind="second" exponent="-1" scale="0" multiplier="3600"/>
        </listOfUnits>
      </unitDefinition>
    </listOfUnitDefinitions>
    <listOfCompartments>
      <compartment id="Cytosol" name="Cytosol" constant="true"/>
      <compartment id="Mitochondrion" name="Mitochondrion" constant="true"/>
      <compartment id="External" name="External" constant="true"/>
    </listOfCompartments>
    <listOfSpecies>
      <species id="M_10fthf_c" name="10-Formyltetrahydrofolate" compartment="Cytosol" hasOnlySubstanceUnits="false" boundaryCondition="false" constant="false" fbc:charge="-2" fbc:chemicalFormula="C20H21N7O7">
        <notes>
          <html xmlns="http://www.w3.org/1999/xhtml">
            <p>RECON2: 10fthf</p>
            <p>KEGG ID: C00234</p>
            <p>FORMULA: C20H21N7O7</p>
            <p>CHARGE: -2</p>
          </html>
        </notes>
      </species>
      <species id="M_10fthf_m" name="10-Formyltetrahydrofolate" compartment="Mitochondrion" hasOnlySubstanceUnits="false" boundaryCondition="false" constant="false" fbc:charge="-2" fbc:chemicalFormula="C20H21N7O7">
        <notes>
          <html xmlns="http://www.w3.org/1999/xhtml">
            <p>RECON2: 10fthf</p>
            <p>KEGG ID: C00234</p>
            <p>FORMULA: C20H21N7O7</p>
            <p>CHARGE: -2</p>
          </html>
        </notes>
      </species>
      <species id="M_13dpg_c" name="3-Phospho-D-glyceroyl phosphate" compartment="Cytosol" hasOnlySubstanceUnits="false" boundaryCondition="false" constant="false" fbc:charge="-4" fbc:chemicalFormula="C3H4O10P2">
        <notes>
          <html xmlns="http://www.w3.org/1999/xhtml">
            <p>RECON2: 13dpg</p>
            <p>KEGG ID: C00236</p>
            <p>FORMULA: C3H4O10P2</p>
            <p>CHARGE: -4</p>
          </html>
        </notes>
      </species>
      <species id="M_1pipdn2c_c" name="delta1-Piperideine-2-carboxylate" compartment="Cytosol" hasOnlySubstanceUnits="false" boundaryCondition="false" constant="false" fbc:charge="0" fbc:chemicalFormula="C6H9NO2">
        <notes>
          <html xmlns="http://www.w3.org/1999/xhtml">
            <p>RECON2: 1pipdn2c</p>
            <p>KEGG ID: C04092</p>
            <p>FORMULA: C6H9NO2</p>
            <p>CHARGE: 0</p>
          </html>
        </notes>
      </species>
      <species id="M_1pyr5c_m" name="(S)-1-Pyrroline-5-carboxylate" compartment="Mitochondrion" hasOnlySubstanceUnits="false" boundaryCondition="false" constant="false" fbc:charge="-1" fbc:chemicalFormula="C5H6NO2">
        <notes>
          <html xmlns="http://www.w3.org/1999/xhtml">
            <p>RECON2: 1pyr5c</p>
            <p>KEGG ID: C03912</p>
            <p>FORMULA: C5H6NO2</p>
            <p>CHARGE: -1</p>
          </html>
        </notes>
      </species>
      <species id="M_2aobut_m" name="L-2-Amino-3-oxobutanoic acid" compartment="Mitochondrion" hasOnlySubstanceUnits="false" boundaryCondition="false" constant="false" fbc:charge="0" fbc:chemicalFormula="C4H7NO3">
        <notes>
          <html xmlns="http://www.w3.org/1999/xhtml">
            <p>RECON2: 2aobut</p>
            <p>KEGG ID: C03508</p>
            <p>FORMULA: C4H7NO3</p>
            <p>CHARGE: 0</p>
          </html>
        </notes>
      </species>
      <species id="M_2hb_c" name="2-Hydroxybutanoic acid" compartment="Cytosol" hasOnlySubstanceUnits="false" boundaryCondition="false" constant="false" fbc:charge="-1" fbc:chemicalFormula="C4H7O3">
        <notes>
          <html xmlns="http://www.w3.org/1999/xhtml">
            <p>RECON2: 2hb</p>
            <p>KEGG ID: C05984</p>
            <p>FORMULA: C4H7O3</p>
            <p>CHARGE: -1</p>
          </html>
        </notes>
      </species>
      <species id="M_2hb_e" name="2-Hydroxybutanoic acid" compartment="External" hasOnlySubstanceUnits="false" boundaryCondition="false" constant="false" fbc:charge="-1" fbc:chemicalFormula="C4H7O3">
        <notes>
          <html xmlns="http://www.w3.org/1999/xhtml">
            <p>RECON2: 2hb</p>
            <p>KEGG ID: C05984</p>
            <p>FORMULA: C4H7O3</p>
            <p>CHARGE: -1</p>
          </html>
        </notes>
      </species>
      <species id="M_2maacoa_m" name="2-Methylacetoacetyl-CoA" compartment="Mitochondrion" hasOnlySubstanceUnits="false" boundaryCondition="false" constant="false" fbc:charge="-4" fbc:chemicalFormula="C26H38N7O18P3S">
        <notes>
          <html xmlns="http://www.w3.org/1999/xhtml">
            <p>RECON2: 2maacoa</p>
            <p>KEGG ID: C03344</p>
            <p>FORMULA: C26H38N7O18P3S</p>
            <p>CHARGE: -4</p>
          </html>
        </notes>
      </species>
      <species id="M_2mb2coa_m" name="2-Methylbut-2-enoyl-CoA" compartment="Mitochondrion" hasOnlySubstanceUnits="false" boundaryCondition="false" constant="false" fbc:charge="-4" fbc:chemicalFormula="C26H38N7O17P3S">
        <notes>
          <html xmlns="http://www.w3.org/1999/xhtml">
            <p>RECON2: 2mb2coa</p>
            <p>KEGG ID: C03345</p>
            <p>FORMULA: C26H38N7O17P3S</p>
            <p>CHARGE: -4</p>
          </html>
        </notes>
      </species>
      <species id="M_2mbcoa_m" name="2-Methylbutanoyl-CoA" compartment="Mitochondrion" hasOnlySubstanceUnits="false" boundaryCondition="false" constant="false" fbc:charge="-4" fbc:chemicalFormula="C26H40N7O17P3S">
        <notes>
          <html xmlns="http://www.w3.org/1999/xhtml">
            <p>RECON2: 2mbcoa</p>
            <p>KEGG ID: C01033</p>
            <p>FORMULA: C26H40N7O17P3S</p>
            <p>CHARGE: -4</p>
          </html>
        </notes>
      </species>
      <species id="M_2mop_m" name="2-Methyl-3-oxopropanoate" compartment="Mitochondrion" hasOnlySubstanceUnits="false" boundaryCondition="false" constant="false" fbc:charge="-1" fbc:chemicalFormula="C4H5O3">
        <notes>
          <html xmlns="http://www.w3.org/1999/xhtml">
            <p>RECON2: 2mop</p>
            <p>KEGG ID: C00349</p>
            <p>FORMULA: C4H5O3</p>
            <p>CHARGE: -1</p>
          </html>
        </notes>
      </species>
      <species id="M_2mp2coa_m" name="2-Methylprop-2-enoyl-CoA" compartment="Mitochondrion" hasOnlySubstanceUnits="false" boundaryCondition="false" constant="false" fbc:charge="-4" fbc:chemicalFormula="C25H36N7O17P3S">
        <notes>
          <html xmlns="http://www.w3.org/1999/xhtml">
            <p>RECON2: 2mp2coa</p>
            <p>KEGG ID: C03460</p>
            <p>FORMULA: C25H36N7O17P3S</p>
            <p>CHARGE: -4</p>
          </html>
        </notes>
      </species>
      <species id="M_2obut_c" name="2-Oxobutanoate" compartment="Cytosol" hasOnlySubstanceUnits="false" boundaryCondition="false" constant="false" fbc:charge="-1" fbc:chemicalFormula="C4H5O3">
        <notes>
          <html xmlns="http://www.w3.org/1999/xhtml">
            <p>RECON2: 2obut</p>
            <p>KEGG ID: C00109</p>
            <p>FORMULA: C4H5O3</p>
            <p>CHARGE: -1</p>
          </html>
        </notes>
      </species>
      <species id="M_2obut_m" name="2-Oxobutanoate" compartment="Mitochondrion" hasOnlySubstanceUnits="false" boundaryCondition="false" constant="false" fbc:charge="-1" fbc:chemicalFormula="C4H5O3">
        <notes>
          <html xmlns="http://www.w3.org/1999/xhtml">
            <p>RECON2: 2obut</p>
            <p>KEGG ID: C00109</p>
            <p>FORMULA: C4H5O3</p>
            <p>CHARGE: -1</p>
          </html>
        </notes>
      </species>
      <species id="M_2oxoadp_c" name="2-Oxoadipate" compartment="Cytosol" hasOnlySubstanceUnits="false" boundaryCondition="false" constant="false" fbc:charge="-2" fbc:chemicalFormula="C6H6O5">
        <notes>
          <html xmlns="http://www.w3.org/1999/xhtml">
            <p>RECON2: 2oxoadp</p>
            <p>KEGG ID: C00322</p>
            <p>FORMULA: C6H6O5</p>
            <p>CHARGE: -2</p>
          </html>
        </notes>
      </species>
      <species id="M_2oxoadp_m" name="2-Oxoadipate" compartment="Mitochondrion" hasOnlySubstanceUnits="false" boundaryCondition="false" constant="false" fbc:charge="-2" fbc:chemicalFormula="C6H6O5">
        <notes>
          <html xmlns="http://www.w3.org/1999/xhtml">
            <p>RECON2: 2oxoadp</p>
            <p>KEGG ID: C00322</p>
            <p>FORMULA: C6H6O5</p>
            <p>CHARGE: -2</p>
          </html>
        </notes>
      </species>
      <species id="M_2pg_c" name="2-Phospho-D-glycerate" compartment="Cytosol" hasOnlySubstanceUnits="false" boundaryCondition="false" constant="false" fbc:charge="-3" fbc:chemicalFormula="C3H4O7P">
        <notes>
          <html xmlns="http://www.w3.org/1999/xhtml">
            <p>RECON2: 2pg</p>
            <p>KEGG ID: C00631</p>
            <p>FORMULA: C3H4O7P</p>
            <p>CHARGE: -3</p>
          </html>
        </notes>
      </species>
      <species id="M_34hpp_c" name="3-(4-Hydroxyphenyl)pyruvate" compartment="Cytosol" hasOnlySubstanceUnits="false" boundaryCondition="false" constant="false" fbc:charge="-1" fbc:chemicalFormula="C9H7O4">
        <notes>
          <html xmlns="http://www.w3.org/1999/xhtml">
            <p>RECON2: 34hpp</p>
            <p>KEGG ID: C01179</p>
            <p>FORMULA: C9H7O4</p>
            <p>CHARGE: -1</p>
          </html>
        </notes>
      </species>
      <species id="M_3hanthrn_c" name="3-Hydroxyanthranilate" compartment="Cytosol" hasOnlySubstanceUnits="false" boundaryCondition="false" constant="false" fbc:charge="0" fbc:chemicalFormula="C7H7NO3">
        <notes>
          <html xmlns="http://www.w3.org/1999/xhtml">
            <p>RECON2: 3hanthrn</p>
            <p>KEGG ID: C00632</p>
            <p>FORMULA: C7H7NO3</p>
            <p>CHARGE: 0</p>
          </html>
        </notes>
      </species>
      <species id="M_3hbcoa_m" name="(S)-3-Hydroxybutanoyl-CoA" compartment="Mitochondrion" hasOnlySubstanceUnits="false" boundaryCondition="false" constant="false" fbc:charge="-4" fbc:chemicalFormula="C25H38N7O18P3S">
        <notes>
          <html xmlns="http://www.w3.org/1999/xhtml">
            <p>RECON2: 3hbcoa</p>
            <p>KEGG ID: C01144</p>
            <p>FORMULA: C25H38N7O18P3S</p>
            <p>CHARGE: -4</p>
          </html>
        </notes>
      </species>
      <species id="M_3hexdcoa_m" name="(S)-3-Hydroxyhexadecanoyl-CoA" compartment="Mitochondrion" hasOnlySubstanceUnits="false" boundaryCondition="false" constant="false" fbc:charge="-4" fbc:chemicalFormula="C37H62N7O18P3S">
        <notes>
          <html xmlns="http://www.w3.org/1999/xhtml">
            <p>RECON2: 3hexdcoa</p>
            <p>KEGG ID: C05258</p>
            <p>FORMULA: C37H62N7O18P3S</p>
            <p>CHARGE: -4</p>
          </html>
        </notes>
      </species>
      <species id="M_3hibutcoa_m" name="(S)-3-Hydroxyisobutyryl-CoA" compartment="Mitochondrion" hasOnlySubstanceUnits="false" boundaryCondition="false" constant="false" fbc:charge="-4" fbc:chemicalFormula="C25H38N7O18P3S">
        <notes>
          <html xmlns="http://www.w3.org/1999/xhtml">
            <p>RECON2: 3hibutcoa</p>
            <p>KEGG ID: C06000</p>
            <p>FORMULA: C25H38N7O18P3S</p>
            <p>CHARGE: -4</p>
          </html>
        </notes>
      </species>
      <species id="M_3hmbcoa_m" name="(2S,3S)-3-Hydroxy-2-methylbutanoyl-CoA" compartment="Mitochondrion" hasOnlySubstanceUnits="false" boundaryCondition="false" constant="false" fbc:charge="-4" fbc:chemicalFormula="C26H40N7O18P3S">
        <notes>
          <html xmlns="http://www.w3.org/1999/xhtml">
            <p>RECON2: 3hmbcoa</p>
            <p>KEGG ID: C04405</p>
            <p>FORMULA: C26H40N7O18P3S</p>
            <p>CHARGE: -4</p>
          </html>
        </notes>
      </species>
      <species id="M_3hmp_m" name="3-Hydroxy-2-methylpropanoate" compartment="Mitochondrion" hasOnlySubstanceUnits="false" boundaryCondition="false" constant="false" fbc:charge="-1" fbc:chemicalFormula="C4H7O3">
        <notes>
          <html xmlns="http://www.w3.org/1999/xhtml">
            <p>RECON2: 3hmp</p>
            <p>KEGG ID: C01188</p>
            <p>FORMULA: C4H7O3</p>
            <p>CHARGE: -1</p>
          </html>
        </notes>
      </species>
      <species id="M_3mb2coa_m" name="3-Methylcrotonyl-CoA" compartment="Mitochondrion" hasOnlySubstanceUnits="false" boundaryCondition="false" constant="false" fbc:charge="-4" fbc:chemicalFormula="C26H38N7O17P3S">
        <notes>
          <html xmlns="http://www.w3.org/1999/xhtml">
            <p>RECON2: 3mb2coa</p>
            <p>KEGG ID: C03069</p>
            <p>FORMULA: C26H38N7O17P3S</p>
            <p>CHARGE: -4</p>
          </html>
        </notes>
      </species>
      <species id="M_3mgcoa_m" name="3-Methylglutaconyl-CoA" compartment="Mitochondrion" hasOnlySubstanceUnits="false" boundaryCondition="false" constant="false" fbc:charge="-5" fbc:chemicalFormula="C27H37N7O19P3S">
        <notes>
          <html xmlns="http://www.w3.org/1999/xhtml">
            <p>RECON2: 3mgcoa</p>
            <p>KEGG ID: C03231</p>
            <p>FORMULA: C27H37N7O19P3S</p>
            <p>CHARGE: -5</p>
          </html>
        </notes>
      </species>
      <species id="M_3mob_m" name="3-Methyl-2-oxobutanoic acid" compartment="Mitochondrion" hasOnlySubstanceUnits="false" boundaryCondition="false" constant="false" fbc:charge="-1" fbc:chemicalFormula="C5H7O3">
        <notes>
          <html xmlns="http://www.w3.org/1999/xhtml">
            <p>RECON2: 3mob</p>
            <p>KEGG ID: C00141</p>
            <p>FORMULA: C5H7O3</p>
            <p>CHARGE: -1</p>
          </html>
        </notes>
      </species>
      <species id="M_3mop_m" name="(S)-3-Methyl-2-oxopentanoic acid" compartment="Mitochondrion" hasOnlySubstanceUnits="false" boundaryCondition="false" constant="false" fbc:charge="-1" fbc:chemicalFormula="C6H9O3">
        <notes>
          <html xmlns="http://www.w3.org/1999/xhtml">
            <p>RECON2: 3mop</p>
            <p>KEGG ID: C00671</p>
            <p>FORMULA: C6H9O3</p>
            <p>CHARGE: -1</p>
          </html>
        </notes>
      </species>
      <species id="M_3odcoa_m" name="3-Oxodecanoyl-CoA" compartment="Mitochondrion" hasOnlySubstanceUnits="false" boundaryCondition="false" constant="false" fbc:charge="-4" fbc:chemicalFormula="C31H48N7O18P3S">
        <notes>
          <html xmlns="http://www.w3.org/1999/xhtml">
            <p>RECON2: 3odcoa</p>
            <p>KEGG ID: C05265</p>
            <p>FORMULA: C31H48N7O18P3S</p>
            <p>CHARGE: -4</p>
          </html>
        </notes>
      </species>
      <species id="M_3oddcoa_m" name="3-Oxododecanoyl-CoA" compartment="Mitochondrion" hasOnlySubstanceUnits="false" boundaryCondition="false" constant="false" fbc:charge="-4" fbc:chemicalFormula="C33H52N7O18P3S">
        <notes>
          <html xmlns="http://www.w3.org/1999/xhtml">
            <p>RECON2: 3oddcoa</p>
            <p>KEGG ID: C05263</p>
            <p>FORMULA: C33H52N7O18P3S</p>
            <p>CHARGE: -4</p>
          </html>
        </notes>
      </species>
      <species id="M_3pg_c" name="3-Phospho-D-glycerate" compartment="Cytosol" hasOnlySubstanceUnits="false" boundaryCondition="false" constant="false" fbc:charge="-3" fbc:chemicalFormula="C3H4O7P">
        <notes>
          <html xmlns="http://www.w3.org/1999/xhtml">
            <p>RECON2: 3pg</p>
            <p>KEGG ID: C00197</p>
            <p>FORMULA: C3H4O7P</p>
            <p>CHARGE: -3</p>
          </html>
        </notes>
      </species>
      <species id="M_3php_c" name="3-Phosphonooxypyruvate" compartment="Cytosol" hasOnlySubstanceUnits="false" boundaryCondition="false" constant="false" fbc:charge="-3" fbc:chemicalFormula="C3H2O7P">
        <notes>
          <html xmlns="http://www.w3.org/1999/xhtml">
            <p>RECON2: 3php</p>
            <p>KEGG ID: C03232</p>
            <p>FORMULA: C3H2O7P</p>
            <p>CHARGE: -3</p>
          </html>
        </notes>
      </species>
      <species id="M_3sala_c" name="3-Sulfino-L-alanine" compartment="Cytosol" hasOnlySubstanceUnits="false" boundaryCondition="false" constant="false" fbc:charge="-2" fbc:chemicalFormula="C3H5NO4S">
        <notes>
          <html xmlns="http://www.w3.org/1999/xhtml">
            <p>RECON2: 3sala</p>
            <p>KEGG ID: C00606</p>
            <p>FORMULA: C3H5NO4S</p>
            <p>CHARGE: -2</p>
          </html>
        </notes>
      </species>
      <species id="M_3snpyr_c" name="3-Sulfinylpyruvate" compartment="Cytosol" hasOnlySubstanceUnits="false" boundaryCondition="false" constant="false" fbc:charge="-2" fbc:chemicalFormula="C3H2O5S">
        <notes>
          <html xmlns="http://www.w3.org/1999/xhtml">
            <p>RECON2: 3snpyr</p>
            <p>KEGG ID: C05527</p>
            <p>FORMULA: C3H2O5S</p>
            <p>CHARGE: -2</p>
          </html>
        </notes>
      </species>
      <species id="M_3tetd7ecoa_m" name="trans-Tetradec-2-enoyl-CoA" compartment="Mitochondrion" hasOnlySubstanceUnits="false" boundaryCondition="false" constant="false" fbc:charge="-4" fbc:chemicalFormula="C35H56N7O18P3S">
        <notes>
          <html xmlns="http://www.w3.org/1999/xhtml">
            <p>RECON2: 3tetd7ecoa</p>
            <p>KEGG ID: C05273</p>
            <p>FORMULA: C35H56N7O18P3S</p>
            <p>CHARGE: -4</p>
          </html>
        </notes>
      </species>
      <species id="M_4aabutn_m" name="4-Acetamidobutanoate" compartment="Mitochondrion" hasOnlySubstanceUnits="false" boundaryCondition="false" constant="false" fbc:charge="-1" fbc:chemicalFormula="C6H10NO3">
        <notes>
          <html xmlns="http://www.w3.org/1999/xhtml">
            <p>RECON2: 4aabutn</p>
            <p>KEGG ID: C02946</p>
            <p>FORMULA: C6H10NO3</p>
            <p>CHARGE: -1</p>
          </html>
        </notes>
      </species>
      <species id="M_4abut_c" name="4-Aminobutanoate" compartment="Cytosol" hasOnlySubstanceUnits="false" boundaryCondition="false" constant="false" fbc:charge="0" fbc:chemicalFormula="C4H9NO2">
        <notes>
          <html xmlns="http://www.w3.org/1999/xhtml">
            <p>RECON2: 4abut</p>
            <p>KEGG ID: C00334</p>
            <p>FORMULA: C4H9NO2</p>
            <p>CHARGE: 0</p>
          </html>
        </notes>
      </species>
      <species id="M_4abut_m" name="4-Aminobutanoate" compartment="Mitochondrion" hasOnlySubstanceUnits="false" boundaryCondition="false" constant="false" fbc:charge="0" fbc:chemicalFormula="C4H9NO2">
        <notes>
          <html xmlns="http://www.w3.org/1999/xhtml">
            <p>RECON2: 4abut</p>
            <p>KEGG ID: C00334</p>
            <p>FORMULA: C4H9NO2</p>
            <p>CHARGE: 0</p>
          </html>
        </notes>
      </species>
      <species id="M_4abutn_c" name="4-Aminobutyraldehyde" compartment="Cytosol" hasOnlySubstanceUnits="false" boundaryCondition="false" constant="false" fbc:charge="1" fbc:chemicalFormula="C4H10NO">
        <notes>
          <html xmlns="http://www.w3.org/1999/xhtml">
            <p>RECON2: 4abutn</p>
            <p>KEGG ID: C00555</p>
            <p>FORMULA: C4H10NO</p>
            <p>CHARGE: 1</p>
          </html>
        </notes>
      </species>
      <species id="M_4fumacac_c" name="4-Fumarylacetoacetate" compartment="Cytosol" hasOnlySubstanceUnits="false" boundaryCondition="false" constant="false" fbc:charge="-2" fbc:chemicalFormula="C8H6O6">
        <notes>
          <html xmlns="http://www.w3.org/1999/xhtml">
            <p>RECON2: 4fumacac</p>
            <p>KEGG ID: C01061</p>
            <p>FORMULA: C8H6O6</p>
            <p>CHARGE: -2</p>
          </html>
        </notes>
      </species>
      <species id="M_4izp_c" name="4-Imidazolone-5-propanoate" compartment="Cytosol" hasOnlySubstanceUnits="false" boundaryCondition="false" constant="false" fbc:charge="-1" fbc:chemicalFormula="C6H7N2O3">
        <notes>
          <html xmlns="http://www.w3.org/1999/xhtml">
            <p>RECON2: 4izp</p>
            <p>KEGG ID: C03680</p>
            <p>FORMULA: C6H7N2O3</p>
            <p>CHARGE: -1</p>
          </html>
        </notes>
      </species>
      <species id="M_4mlacac_c" name="4-Maleylacetoacetate" compartment="Cytosol" hasOnlySubstanceUnits="false" boundaryCondition="false" constant="false" fbc:charge="-2" fbc:chemicalFormula="C8H6O6">
        <notes>
          <html xmlns="http://www.w3.org/1999/xhtml">
            <p>RECON2: 4mlacac</p>
            <p>KEGG ID: C01036</p>
            <p>FORMULA: C8H6O6</p>
            <p>CHARGE: -2</p>
          </html>
        </notes>
      </species>
      <species id="M_4mop_m" name="4-Methyl-2-oxopentanoate" compartment="Mitochondrion" hasOnlySubstanceUnits="false" boundaryCondition="false" constant="false" fbc:charge="-1" fbc:chemicalFormula="C6H9O3">
        <notes>
          <html xmlns="http://www.w3.org/1999/xhtml">
            <p>RECON2: 4mop</p>
            <p>KEGG ID: C00233</p>
            <p>FORMULA: C6H9O3</p>
            <p>CHARGE: -1</p>
          </html>
        </notes>
      </species>
      <species id="M_5aop_c" name="5-Aminolevulinate" compartment="Cytosol" hasOnlySubstanceUnits="false" boundaryCondition="false" constant="false" fbc:charge="0" fbc:chemicalFormula="C5H9NO3">
        <notes>
          <html xmlns="http://www.w3.org/1999/xhtml">
            <p>RECON2: 5aop</p>
            <p>KEGG ID: C00430</p>
            <p>FORMULA: C5H9NO3</p>
            <p>CHARGE: 0</p>
          </html>
        </notes>
      </species>
      <species id="M_5aop_m" name="5-Aminolevulinate" compartment="Mitochondrion" hasOnlySubstanceUnits="false" boundaryCondition="false" constant="false" fbc:charge="0" fbc:chemicalFormula="C5H9NO3">
        <notes>
          <html xmlns="http://www.w3.org/1999/xhtml">
            <p>RECON2: 5aop</p>
            <p>KEGG ID: C00430</p>
            <p>FORMULA: C5H9NO3</p>
            <p>CHARGE: 0</p>
          </html>
        </notes>
      </species>
      <species id="M_5forthf_c" name="5-Formiminotetrahydrofolate" compartment="Cytosol" hasOnlySubstanceUnits="false" boundaryCondition="false" constant="false" fbc:charge="-2" fbc:chemicalFormula="C20H22N8O6">
        <notes>
          <html xmlns="http://www.w3.org/1999/xhtml">
            <p>RECON2: 5forthf</p>
            <p>KEGG ID: C00664</p>
            <p>FORMULA: C20H22N8O6</p>
            <p>CHARGE: -2</p>
          </html>
        </notes>
      </species>
      <species id="M_6a2ohxnt_c" name="6-Amino-2-oxohexanoate" compartment="Cytosol" hasOnlySubstanceUnits="false" boundaryCondition="false" constant="false" fbc:charge="0" fbc:chemicalFormula="C6H11NO3">
        <notes>
          <html xmlns="http://www.w3.org/1999/xhtml">
            <p>RECON2: 6a2ohxnt</p>
            <p>KEGG ID: C03239</p>
            <p>FORMULA: C6H11NO3</p>
            <p>CHARGE: 0</p>
          </html>
        </notes>
      </species>
      <species id="M_6pgc_c" name="6-Phospho-D-gluconate" compartment="Cytosol" hasOnlySubstanceUnits="false" boundaryCondition="false" constant="false" fbc:charge="-3" fbc:chemicalFormula="C6H10O10P">
        <notes>
          <html xmlns="http://www.w3.org/1999/xhtml">
            <p>RECON2: 6pgc</p>
            <p>KEGG ID: C00345</p>
            <p>FORMULA: C6H10O10P</p>
            <p>CHARGE: -3</p>
          </html>
        </notes>
      </species>
      <species id="M_6pgl_c" name="D-Glucono-1,5-lactone 6-phosphate" compartment="Cytosol" hasOnlySubstanceUnits="false" boundaryCondition="false" constant="false" fbc:charge="-2" fbc:chemicalFormula="C6H9O9P">
        <notes>
          <html xmlns="http://www.w3.org/1999/xhtml">
            <p>RECON2: 6pgl</p>
            <p>KEGG ID: C01236</p>
            <p>FORMULA: C6H9O9P</p>
            <p>CHARGE: -2</p>
          </html>
        </notes>
      </species>
      <species id="M_aacoa_m" name="Acetoacetyl-CoA" compartment="Mitochondrion" hasOnlySubstanceUnits="false" boundaryCondition="false" constant="false" fbc:charge="-4" fbc:chemicalFormula="C25H36N7O18P3S">
        <notes>
          <html xmlns="http://www.w3.org/1999/xhtml">
            <p>RECON2: aacoa</p>
            <p>KEGG ID: C00332</p>
            <p>FORMULA: C25H36N7O18P3S</p>
            <p>CHARGE: -4</p>
          </html>
        </notes>
      </species>
      <species id="M_aact_m" name="Aminoacetone" compartment="Mitochondrion" hasOnlySubstanceUnits="false" boundaryCondition="false" constant="false" fbc:charge="1" fbc:chemicalFormula="C3H8NO">
        <notes>
          <html xmlns="http://www.w3.org/1999/xhtml">
            <p>RECON2: aact</p>
            <p>KEGG ID: C01888</p>
            <p>FORMULA: C3H8NO</p>
            <p>CHARGE: 1</p>
          </html>
        </notes>
      </species>
      <species id="M_ac_c" name="Acetate" compartment="Cytosol" hasOnlySubstanceUnits="false" boundaryCondition="false" constant="false" fbc:charge="-1" fbc:chemicalFormula="C2H3O2">
        <notes>
          <html xmlns="http://www.w3.org/1999/xhtml">
            <p>RECON2: ac</p>
            <p>KEGG ID: C00033</p>
            <p>FORMULA: C2H3O2</p>
            <p>CHARGE: -1</p>
          </html>
        </notes>
      </species>
      <species id="M_ac_e" name="Acetate" compartment="External" hasOnlySubstanceUnits="false" boundaryCondition="false" constant="false" fbc:charge="-1" fbc:chemicalFormula="C2H3O2">
        <notes>
          <html xmlns="http://www.w3.org/1999/xhtml">
            <p>RECON2: ac</p>
            <p>KEGG ID: C00033</p>
            <p>FORMULA: C2H3O2</p>
            <p>CHARGE: -1</p>
          </html>
        </notes>
      </species>
      <species id="M_ac_m" name="Acetate" compartment="Mitochondrion" hasOnlySubstanceUnits="false" boundaryCondition="false" constant="false" fbc:charge="-1" fbc:chemicalFormula="C2H3O2">
        <notes>
          <html xmlns="http://www.w3.org/1999/xhtml">
            <p>RECON2: ac</p>
            <p>KEGG ID: C00033</p>
            <p>FORMULA: C2H3O2</p>
            <p>CHARGE: -1</p>
          </html>
        </notes>
      </species>
      <species id="M_acac_c" name="Acetoacetate" compartment="Cytosol" hasOnlySubstanceUnits="false" boundaryCondition="false" constant="false" fbc:charge="-1" fbc:chemicalFormula="C4H5O3">
        <notes>
          <html xmlns="http://www.w3.org/1999/xhtml">
            <p>RECON2: acac</p>
            <p>KEGG ID: C00164</p>
            <p>FORMULA: C4H5O3</p>
            <p>CHARGE: -1</p>
          </html>
        </notes>
      </species>
      <species id="M_acac_e" name="Acetoacetate" compartment="External" hasOnlySubstanceUnits="false" boundaryCondition="false" constant="false" fbc:charge="-1" fbc:chemicalFormula="C4H5O3">
        <notes>
          <html xmlns="http://www.w3.org/1999/xhtml">
            <p>RECON2: acac</p>
            <p>KEGG ID: C00164</p>
            <p>FORMULA: C4H5O3</p>
            <p>CHARGE: -1</p>
          </html>
        </notes>
      </species>
      <species id="M_acac_m" name="Acetoacetate" compartment="Mitochondrion" hasOnlySubstanceUnits="false" boundaryCondition="false" constant="false" fbc:charge="-1" fbc:chemicalFormula="C4H5O3">
        <notes>
          <html xmlns="http://www.w3.org/1999/xhtml">
            <p>RECON2: acac</p>
            <p>KEGG ID: C00164</p>
            <p>FORMULA: C4H5O3</p>
            <p>CHARGE: -1</p>
          </html>
        </notes>
      </species>
      <species id="M_acald_c" name="Acetaldehyde" compartment="Cytosol" hasOnlySubstanceUnits="false" boundaryCondition="false" constant="false" fbc:charge="0" fbc:chemicalFormula="C2H4O">
        <notes>
          <html xmlns="http://www.w3.org/1999/xhtml">
            <p>RECON2: acald</p>
            <p>KEGG ID: C00084</p>
            <p>FORMULA: C2H4O</p>
            <p>CHARGE: 0</p>
          </html>
        </notes>
      </species>
      <species id="M_acald_m" name="Acetaldehyde" compartment="Mitochondrion" hasOnlySubstanceUnits="false" boundaryCondition="false" constant="false" fbc:charge="0" fbc:chemicalFormula="C2H4O">
        <notes>
          <html xmlns="http://www.w3.org/1999/xhtml">
            <p>RECON2: acald</p>
            <p>KEGG ID: C00084</p>
            <p>FORMULA: C2H4O</p>
            <p>CHARGE: 0</p>
          </html>
        </notes>
      </species>
      <species id="M_accoa_c" name="Acetyl-CoA" compartment="Cytosol" hasOnlySubstanceUnits="false" boundaryCondition="false" constant="false" fbc:charge="-4" fbc:chemicalFormula="C23H34N7O17P3S">
        <notes>
          <html xmlns="http://www.w3.org/1999/xhtml">
            <p>RECON2: accoa</p>
            <p>KEGG ID: C00024</p>
            <p>FORMULA: C23H34N7O17P3S</p>
            <p>CHARGE: -4</p>
          </html>
        </notes>
      </species>
      <species id="M_accoa_m" name="Acetyl-CoA" compartment="Mitochondrion" hasOnlySubstanceUnits="false" boundaryCondition="false" constant="false" fbc:charge="-4" fbc:chemicalFormula="C23H34N7O17P3S">
        <notes>
          <html xmlns="http://www.w3.org/1999/xhtml">
            <p>RECON2: accoa</p>
            <p>KEGG ID: C00024</p>
            <p>FORMULA: C23H34N7O17P3S</p>
            <p>CHARGE: -4</p>
          </html>
        </notes>
      </species>
      <species id="M_adn_c" name="Adenosine" compartment="Cytosol" hasOnlySubstanceUnits="false" boundaryCondition="false" constant="false" fbc:charge="0" fbc:chemicalFormula="C10H13N5O4">
        <notes>
          <html xmlns="http://www.w3.org/1999/xhtml">
            <p>RECON2: adn</p>
            <p>KEGG ID: C00212</p>
            <p>FORMULA: C10H13N5O4</p>
            <p>CHARGE: 0</p>
          </html>
        </notes>
      </species>
      <species id="M_adp_c" name="ADP" compartment="Cytosol" hasOnlySubstanceUnits="false" boundaryCondition="false" constant="false" fbc:charge="-3" fbc:chemicalFormula="C10H12N5O10P2">
        <notes>
          <html xmlns="http://www.w3.org/1999/xhtml">
            <p>RECON2: adp</p>
            <p>KEGG ID: C00008</p>
            <p>FORMULA: C10H12N5O10P2</p>
            <p>CHARGE: -3</p>
          </html>
        </notes>
      </species>
      <species id="M_adp_m" name="ADP" compartment="Mitochondrion" hasOnlySubstanceUnits="false" boundaryCondition="false" constant="false" fbc:charge="-3" fbc:chemicalFormula="C10H12N5O10P2">
        <notes>
          <html xmlns="http://www.w3.org/1999/xhtml">
            <p>RECON2: adp</p>
            <p>KEGG ID: C00008</p>
            <p>FORMULA: C10H12N5O10P2</p>
            <p>CHARGE: -3</p>
          </html>
        </notes>
      </species>
      <species id="M_agm_m" name="Agmatine" compartment="Mitochondrion" hasOnlySubstanceUnits="false" boundaryCondition="false" constant="false" fbc:charge="2" fbc:chemicalFormula="C5H16N4">
        <notes>
          <html xmlns="http://www.w3.org/1999/xhtml">
            <p>RECON2: agm</p>
            <p>KEGG ID: C00179</p>
            <p>FORMULA: C5H16N4</p>
            <p>CHARGE: 2</p>
          </html>
        </notes>
      </species>
      <species id="M_ahcys_c" name="S-Adenosyl-L-homocysteine" compartment="Cytosol" hasOnlySubstanceUnits="false" boundaryCondition="false" constant="false" fbc:charge="0" fbc:chemicalFormula="C14H20N6O5S">
        <notes>
          <html xmlns="http://www.w3.org/1999/xhtml">
            <p>RECON2: ahcys</p>
            <p>KEGG ID: C00021</p>
            <p>FORMULA: C14H20N6O5S</p>
            <p>CHARGE: 0</p>
          </html>
        </notes>
      </species>
      <species id="M_akg_c" name="2-Oxoglutarate" compartment="Cytosol" hasOnlySubstanceUnits="false" boundaryCondition="false" constant="false" fbc:charge="-2" fbc:chemicalFormula="C5H4O5">
        <notes>
          <html xmlns="http://www.w3.org/1999/xhtml">
            <p>RECON2: akg</p>
            <p>KEGG ID: C00026</p>
            <p>FORMULA: C5H4O5</p>
            <p>CHARGE: -2</p>
          </html>
        </notes>
      </species>
      <species id="M_akg_e" name="2-Oxoglutarate" compartment="External" hasOnlySubstanceUnits="false" boundaryCondition="false" constant="false" fbc:charge="-2" fbc:chemicalFormula="C5H4O5">
        <notes>
          <html xmlns="http://www.w3.org/1999/xhtml">
            <p>RECON2: akg</p>
            <p>KEGG ID: C00026</p>
            <p>FORMULA: C5H4O5</p>
            <p>CHARGE: -2</p>
          </html>
        </notes>
      </species>
      <species id="M_akg_m" name="2-Oxoglutarate" compartment="Mitochondrion" hasOnlySubstanceUnits="false" boundaryCondition="false" constant="false" fbc:charge="-2" fbc:chemicalFormula="C5H4O5">
        <notes>
          <html xmlns="http://www.w3.org/1999/xhtml">
            <p>RECON2: akg</p>
            <p>KEGG ID: C00026</p>
            <p>FORMULA: C5H4O5</p>
            <p>CHARGE: -2</p>
          </html>
        </notes>
      </species>
      <species id="M_ala_B_c" name="beta-Alanine" compartment="Cytosol" hasOnlySubstanceUnits="false" boundaryCondition="false" constant="false" fbc:charge="0" fbc:chemicalFormula="C3H7NO2">
        <notes>
          <html xmlns="http://www.w3.org/1999/xhtml">
            <p>RECON2: ala_B</p>
            <p>KEGG ID: C00099</p>
            <p>FORMULA: C3H7NO2</p>
            <p>CHARGE: 0</p>
          </html>
        </notes>
      </species>
      <species id="M_ala_B_e" name="beta-Alanine" compartment="External" hasOnlySubstanceUnits="false" boundaryCondition="false" constant="false" fbc:charge="0" fbc:chemicalFormula="C3H7NO2">
        <notes>
          <html xmlns="http://www.w3.org/1999/xhtml">
            <p>RECON2: ala_B</p>
            <p>KEGG ID: C00099</p>
            <p>FORMULA: C3H7NO2</p>
            <p>CHARGE: 0</p>
          </html>
        </notes>
      </species>
      <species id="M_ala_B_m" name="beta-Alanine" compartment="Mitochondrion" hasOnlySubstanceUnits="false" boundaryCondition="false" constant="false" fbc:charge="0" fbc:chemicalFormula="C3H7NO2">
        <notes>
          <html xmlns="http://www.w3.org/1999/xhtml">
            <p>RECON2: ala_B</p>
            <p>KEGG ID: C00099</p>
            <p>FORMULA: C3H7NO2</p>
            <p>CHARGE: 0</p>
          </html>
        </notes>
      </species>
      <species id="M_ala_L_c" name="L-Alanine" compartment="Cytosol" hasOnlySubstanceUnits="false" boundaryCondition="false" constant="false" fbc:charge="0" fbc:chemicalFormula="C3H7NO2">
        <notes>
          <html xmlns="http://www.w3.org/1999/xhtml">
            <p>RECON2: ala_L</p>
            <p>KEGG ID: C00041</p>
            <p>FORMULA: C3H7NO2</p>
            <p>CHARGE: 0</p>
          </html>
        </notes>
      </species>
      <species id="M_ala_L_e" name="L-Alanine" compartment="External" hasOnlySubstanceUnits="false" boundaryCondition="false" constant="false" fbc:charge="0" fbc:chemicalFormula="C3H7NO2">
        <notes>
          <html xmlns="http://www.w3.org/1999/xhtml">
            <p>RECON2: ala_L</p>
            <p>KEGG ID: C00041</p>
            <p>FORMULA: C3H7NO2</p>
            <p>CHARGE: 0</p>
          </html>
        </notes>
      </species>
      <species id="M_ala_L_m" name="L-Alanine" compartment="Mitochondrion" hasOnlySubstanceUnits="false" boundaryCondition="false" constant="false" fbc:charge="0" fbc:chemicalFormula="C3H7NO2">
        <notes>
          <html xmlns="http://www.w3.org/1999/xhtml">
            <p>RECON2: ala_L</p>
            <p>KEGG ID: C00041</p>
            <p>FORMULA: C3H7NO2</p>
            <p>CHARGE: 0</p>
          </html>
        </notes>
      </species>
      <species id="M_alpa_hs_m" name="1-Acyl-sn-glycerol 3-phosphate" compartment="Mitochondrion" hasOnlySubstanceUnits="false" boundaryCondition="false" constant="false" fbc:charge="-2" fbc:chemicalFormula="C4H8O7PR">
        <notes>
          <html xmlns="http://www.w3.org/1999/xhtml">
            <p>RECON2: alpa_hs</p>
            <p>KEGG ID: C00681</p>
            <p>FORMULA: C4H8O7PR</p>
            <p>CHARGE: -2</p>
          </html>
        </notes>
      </species>
      <species id="M_alpro_m" name="S-Aminomethyldihydrolipoylprotein" compartment="Mitochondrion" hasOnlySubstanceUnits="false" boundaryCondition="false" constant="false" fbc:charge="1" fbc:chemicalFormula="C9H19N2OS2R">
        <notes>
          <html xmlns="http://www.w3.org/1999/xhtml">
            <p>RECON2: alpro</p>
            <p>KEGG ID: C01242</p>
            <p>FORMULA: C9H19N2OS2R</p>
            <p>CHARGE: 1</p>
          </html>
        </notes>
      </species>
      <species id="M_am6sa_c" name="2-Aminomuconate semialdehyde" compartment="Cytosol" hasOnlySubstanceUnits="false" boundaryCondition="false" constant="false" fbc:charge="0" fbc:chemicalFormula="C6H7NO3">
        <notes>
          <html xmlns="http://www.w3.org/1999/xhtml">
            <p>RECON2: am6sa</p>
            <p>KEGG ID: C03824</p>
            <p>FORMULA: C6H7NO3</p>
            <p>CHARGE: 0</p>
          </html>
        </notes>
      </species>
      <species id="M_amet_c" name="S-Adenosyl-L-methionine" compartment="Cytosol" hasOnlySubstanceUnits="false" boundaryCondition="false" constant="false" fbc:charge="1" fbc:chemicalFormula="C15H23N6O5S">
        <notes>
          <html xmlns="http://www.w3.org/1999/xhtml">
            <p>RECON2: amet</p>
            <p>KEGG ID: C00019</p>
            <p>FORMULA: C15H23N6O5S</p>
            <p>CHARGE: 1</p>
          </html>
        </notes>
      </species>
      <species id="M_amp_c" name="AMP" compartment="Cytosol" hasOnlySubstanceUnits="false" boundaryCondition="false" constant="false" fbc:charge="-2" fbc:chemicalFormula="C10H12N5O7P">
        <notes>
          <html xmlns="http://www.w3.org/1999/xhtml">
            <p>RECON2: amp</p>
            <p>KEGG ID: C00020</p>
            <p>FORMULA: C10H12N5O7P</p>
            <p>CHARGE: -2</p>
          </html>
        </notes>
      </species>
      <species id="M_amp_m" name="AMP" compartment="Mitochondrion" hasOnlySubstanceUnits="false" boundaryCondition="false" constant="false" fbc:charge="-2" fbc:chemicalFormula="C10H12N5O7P">
        <notes>
          <html xmlns="http://www.w3.org/1999/xhtml">
            <p>RECON2: amp</p>
            <p>KEGG ID: C00020</p>
            <p>FORMULA: C10H12N5O7P</p>
            <p>CHARGE: -2</p>
          </html>
        </notes>
      </species>
      <species id="M_amuco_c" name="2-Aminomuconate" compartment="Cytosol" hasOnlySubstanceUnits="false" boundaryCondition="false" constant="false" fbc:charge="-1" fbc:chemicalFormula="C6H6NO4">
        <notes>
          <html xmlns="http://www.w3.org/1999/xhtml">
            <p>RECON2: amuco</p>
            <p>KEGG ID: C02220</p>
            <p>FORMULA: C6H6NO4</p>
            <p>CHARGE: -1</p>
          </html>
        </notes>
      </species>
      <species id="M_aprut_m" name="N-Acetylputrescine" compartment="Mitochondrion" hasOnlySubstanceUnits="false" boundaryCondition="false" constant="false" fbc:charge="1" fbc:chemicalFormula="C6H15N2O">
        <notes>
          <html xmlns="http://www.w3.org/1999/xhtml">
            <p>RECON2: aprut</p>
            <p>KEGG ID: C02714</p>
            <p>FORMULA: C6H15N2O</p>
            <p>CHARGE: 1</p>
          </html>
        </notes>
      </species>
      <species id="M_arg_L_c" name="L-Arginine" compartment="Cytosol" hasOnlySubstanceUnits="false" boundaryCondition="false" constant="false" fbc:charge="1" fbc:chemicalFormula="C6H15N4O2">
        <notes>
          <html xmlns="http://www.w3.org/1999/xhtml">
            <p>RECON2: arg_L</p>
            <p>KEGG ID: C00062</p>
            <p>FORMULA: C6H15N4O2</p>
            <p>CHARGE: 1</p>
          </html>
        </notes>
      </species>
      <species id="M_arg_L_e" name="L-Arginine" compartment="External" hasOnlySubstanceUnits="false" boundaryCondition="false" constant="false" fbc:charge="1" fbc:chemicalFormula="C6H15N4O2">
        <notes>
          <html xmlns="http://www.w3.org/1999/xhtml">
            <p>RECON2: arg_L</p>
            <p>KEGG ID: C00062</p>
            <p>FORMULA: C6H15N4O2</p>
            <p>CHARGE: 1</p>
          </html>
        </notes>
      </species>
      <species id="M_arg_L_m" name="L-Arginine" compartment="Mitochondrion" hasOnlySubstanceUnits="false" boundaryCondition="false" constant="false" fbc:charge="1" fbc:chemicalFormula="C6H15N4O2">
        <notes>
          <html xmlns="http://www.w3.org/1999/xhtml">
            <p>RECON2: arg_L</p>
            <p>KEGG ID: C00062</p>
            <p>FORMULA: C6H15N4O2</p>
            <p>CHARGE: 1</p>
          </html>
        </notes>
      </species>
      <species id="M_argsuc_c" name="N-(L-Arginino)succinate" compartment="Cytosol" hasOnlySubstanceUnits="false" boundaryCondition="false" constant="false" fbc:charge="-1" fbc:chemicalFormula="C10H17N4O6">
        <notes>
          <html xmlns="http://www.w3.org/1999/xhtml">
            <p>RECON2: argsuc</p>
            <p>KEGG ID: C03406</p>
            <p>FORMULA: C10H17N4O6</p>
            <p>CHARGE: -1</p>
          </html>
        </notes>
      </species>
      <species id="M_argsuc_e" name="N-(L-Arginino)succinate" compartment="External" hasOnlySubstanceUnits="false" boundaryCondition="false" constant="false" fbc:charge="-1" fbc:chemicalFormula="C10H17N4O6">
        <notes>
          <html xmlns="http://www.w3.org/1999/xhtml">
            <p>RECON2: argsuc</p>
            <p>KEGG ID: C03406</p>
            <p>FORMULA: C10H17N4O6</p>
            <p>CHARGE: -1</p>
          </html>
        </notes>
      </species>
      <species id="M_asn_L_c" name="L-Asparagine" compartment="Cytosol" hasOnlySubstanceUnits="false" boundaryCondition="false" constant="false" fbc:charge="0" fbc:chemicalFormula="C4H8N2O3">
        <notes>
          <html xmlns="http://www.w3.org/1999/xhtml">
            <p>RECON2: asn_L</p>
            <p>KEGG ID: C00152</p>
            <p>FORMULA: C4H8N2O3</p>
            <p>CHARGE: 0</p>
          </html>
        </notes>
      </species>
      <species id="M_asn_L_e" name="L-Asparagine" compartment="External" hasOnlySubstanceUnits="false" boundaryCondition="false" constant="false" fbc:charge="0" fbc:chemicalFormula="C4H8N2O3">
        <notes>
          <html xmlns="http://www.w3.org/1999/xhtml">
            <p>RECON2: asn_L</p>
            <p>KEGG ID: C00152</p>
            <p>FORMULA: C4H8N2O3</p>
            <p>CHARGE: 0</p>
          </html>
        </notes>
      </species>
      <species id="M_asn_L_m" name="L-Asparagine" compartment="Mitochondrion" hasOnlySubstanceUnits="false" boundaryCondition="false" constant="false" fbc:charge="0" fbc:chemicalFormula="C4H8N2O3">
        <notes>
          <html xmlns="http://www.w3.org/1999/xhtml">
            <p>RECON2: asn_L</p>
            <p>KEGG ID: C00152</p>
            <p>FORMULA: C4H8N2O3</p>
            <p>CHARGE: 0</p>
          </html>
        </notes>
      </species>
      <species id="M_asp_L_c" name="L-Aspartate" compartment="Cytosol" hasOnlySubstanceUnits="false" boundaryCondition="false" constant="false" fbc:charge="-1" fbc:chemicalFormula="C4H6NO4">
        <notes>
          <html xmlns="http://www.w3.org/1999/xhtml">
            <p>RECON2: asp_L</p>
            <p>KEGG ID: C00049</p>
            <p>FORMULA: C4H6NO4</p>
            <p>CHARGE: -1</p>
          </html>
        </notes>
      </species>
      <species id="M_asp_L_e" name="L-Aspartate" compartment="External" hasOnlySubstanceUnits="false" boundaryCondition="false" constant="false" fbc:charge="-1" fbc:chemicalFormula="C4H6NO4">
        <notes>
          <html xmlns="http://www.w3.org/1999/xhtml">
            <p>RECON2: asp_L</p>
            <p>KEGG ID: C00049</p>
            <p>FORMULA: C4H6NO4</p>
            <p>CHARGE: -1</p>
          </html>
        </notes>
      </species>
      <species id="M_asp_L_m" name="L-Aspartate" compartment="Mitochondrion" hasOnlySubstanceUnits="false" boundaryCondition="false" constant="false" fbc:charge="-1" fbc:chemicalFormula="C4H6NO4">
        <notes>
          <html xmlns="http://www.w3.org/1999/xhtml">
            <p>RECON2: asp_L</p>
            <p>KEGG ID: C00049</p>
            <p>FORMULA: C4H6NO4</p>
            <p>CHARGE: -1</p>
          </html>
        </notes>
      </species>
      <species id="M_atp_c" name="ATP" compartment="Cytosol" hasOnlySubstanceUnits="false" boundaryCondition="false" constant="false" fbc:charge="-4" fbc:chemicalFormula="C10H12N5O13P3">
        <notes>
          <html xmlns="http://www.w3.org/1999/xhtml">
            <p>RECON2: atp</p>
            <p>KEGG ID: C00002</p>
            <p>FORMULA: C10H12N5O13P3</p>
            <p>CHARGE: -4</p>
          </html>
        </notes>
      </species>
      <species id="M_atp_m" name="ATP" compartment="Mitochondrion" hasOnlySubstanceUnits="false" boundaryCondition="false" constant="false" fbc:charge="-4" fbc:chemicalFormula="C10H12N5O13P3">
        <notes>
          <html xmlns="http://www.w3.org/1999/xhtml">
            <p>RECON2: atp</p>
            <p>KEGG ID: C00002</p>
            <p>FORMULA: C10H12N5O13P3</p>
            <p>CHARGE: -4</p>
          </html>
        </notes>
      </species>
      <species id="M_b2coa_m" name="Crotonoyl-CoA" compartment="Mitochondrion" hasOnlySubstanceUnits="false" boundaryCondition="false" constant="false" fbc:charge="-4" fbc:chemicalFormula="C25H36N7O17P3S">
        <notes>
          <html xmlns="http://www.w3.org/1999/xhtml">
            <p>RECON2: b2coa</p>
            <p>KEGG ID: C00877</p>
            <p>FORMULA: C25H36N7O17P3S</p>
            <p>CHARGE: -4</p>
          </html>
        </notes>
      </species>
      <species id="M_bhb_c" name="(R)-3-Hydroxybutanoate" compartment="Cytosol" hasOnlySubstanceUnits="false" boundaryCondition="false" constant="false" fbc:charge="-1" fbc:chemicalFormula="C4H7O3">
        <notes>
          <html xmlns="http://www.w3.org/1999/xhtml">
            <p>RECON2: bhb</p>
            <p>KEGG ID: C01089</p>
            <p>FORMULA: C4H7O3</p>
            <p>CHARGE: -1</p>
          </html>
        </notes>
      </species>
      <species id="M_bhb_e" name="(R)-3-Hydroxybutanoate" compartment="External" hasOnlySubstanceUnits="false" boundaryCondition="false" constant="false" fbc:charge="-1" fbc:chemicalFormula="C4H7O3">
        <notes>
          <html xmlns="http://www.w3.org/1999/xhtml">
            <p>RECON2: bhb</p>
            <p>KEGG ID: C01089</p>
            <p>FORMULA: C4H7O3</p>
            <p>CHARGE: -1</p>
          </html>
        </notes>
      </species>
      <species id="M_bhb_m" name="(R)-3-Hydroxybutanoate" compartment="Mitochondrion" hasOnlySubstanceUnits="false" boundaryCondition="false" constant="false" fbc:charge="-1" fbc:chemicalFormula="C4H7O3">
        <notes>
          <html xmlns="http://www.w3.org/1999/xhtml">
            <p>RECON2: bhb</p>
            <p>KEGG ID: C01089</p>
            <p>FORMULA: C4H7O3</p>
            <p>CHARGE: -1</p>
          </html>
        </notes>
      </species>
      <species id="M_bilirub_c" name="Bilirubin" compartment="Cytosol" hasOnlySubstanceUnits="false" boundaryCondition="false" constant="false" fbc:charge="-2" fbc:chemicalFormula="C33H34N4O6">
        <notes>
          <html xmlns="http://www.w3.org/1999/xhtml">
            <p>RECON2: bilirub</p>
            <p>KEGG ID: C00486</p>
            <p>FORMULA: C33H34N4O6</p>
            <p>CHARGE: -2</p>
          </html>
        </notes>
      </species>
      <species id="M_bilirub_e" name="Bilirubin" compartment="External" hasOnlySubstanceUnits="false" boundaryCondition="false" constant="false" fbc:charge="-2" fbc:chemicalFormula="C33H34N4O6">
        <notes>
          <html xmlns="http://www.w3.org/1999/xhtml">
            <p>RECON2: bilirub</p>
            <p>KEGG ID: C00486</p>
            <p>FORMULA: C33H34N4O6</p>
            <p>CHARGE: -2</p>
          </html>
        </notes>
      </species>
      <species id="M_biliverd_c" name="Biliverdin" compartment="Cytosol" hasOnlySubstanceUnits="false" boundaryCondition="false" constant="false" fbc:charge="-2" fbc:chemicalFormula="C33H32N4O6">
        <notes>
          <html xmlns="http://www.w3.org/1999/xhtml">
            <p>RECON2: biliverd</p>
            <p>KEGG ID: C00500</p>
            <p>FORMULA: C33H32N4O6</p>
            <p>CHARGE: -2</p>
          </html>
        </notes>
      </species>
      <species id="M_biomass_c" name="Biomass" compartment="Cytosol" hasOnlySubstanceUnits="false" boundaryCondition="false" constant="false" fbc:charge="0" fbc:chemicalFormula="N/A">
        <notes>
          <html xmlns="http://www.w3.org/1999/xhtml">
            <p>RECON2: N/A</p>
            <p>KEGG ID: N/A</p>
            <p>FORMULA: N/A</p>
            <p>CHARGE: 0</p>
          </html>
        </notes>
      </species>
      <species id="M_biomass_e" name="Biomass" compartment="External" hasOnlySubstanceUnits="false" boundaryCondition="false" constant="false" fbc:charge="0" fbc:chemicalFormula="N/A">
        <notes>
          <html xmlns="http://www.w3.org/1999/xhtml">
            <p>RECON2: N/A</p>
            <p>KEGG ID: N/A</p>
            <p>FORMULA: N/A</p>
            <p>CHARGE: 0</p>
          </html>
        </notes>
      </species>
      <species id="M_biomass_m" name="Biomass" compartment="Mitochondrion" hasOnlySubstanceUnits="false" boundaryCondition="false" constant="false" fbc:charge="0" fbc:chemicalFormula="N/A">
        <notes>
          <html xmlns="http://www.w3.org/1999/xhtml">
            <p>RECON2: N/A</p>
            <p>KEGG ID: N/A</p>
            <p>FORMULA: N/A</p>
            <p>CHARGE: 0</p>
          </html>
        </notes>
      </species>
      <species id="M_btcoa_m" name="Butanoyl-CoA" compartment="Mitochondrion" hasOnlySubstanceUnits="false" boundaryCondition="false" constant="false" fbc:charge="-4" fbc:chemicalFormula="C25H38N7O17P3S">
        <notes>
          <html xmlns="http://www.w3.org/1999/xhtml">
            <p>RECON2: btcoa</p>
            <p>KEGG ID: C00136</p>
            <p>FORMULA: C25H38N7O17P3S</p>
            <p>CHARGE: -4</p>
          </html>
        </notes>
      </species>
      <species id="M_but_c" name="Butanoic acid" compartment="Cytosol" hasOnlySubstanceUnits="false" boundaryCondition="false" constant="false" fbc:charge="-1" fbc:chemicalFormula="C4H7O2">
        <notes>
          <html xmlns="http://www.w3.org/1999/xhtml">
            <p>RECON2: but</p>
            <p>KEGG ID: C00246</p>
            <p>FORMULA: C4H7O2</p>
            <p>CHARGE: -1</p>
          </html>
        </notes>
      </species>
      <species id="M_but_e" name="Butanoic acid" compartment="External" hasOnlySubstanceUnits="false" boundaryCondition="false" constant="false" fbc:charge="-1" fbc:chemicalFormula="C4H7O2">
        <notes>
          <html xmlns="http://www.w3.org/1999/xhtml">
            <p>RECON2: but</p>
            <p>KEGG ID: C00246</p>
            <p>FORMULA: C4H7O2</p>
            <p>CHARGE: -1</p>
          </html>
        </notes>
      </species>
      <species id="M_but_m" name="Butanoic acid" compartment="Mitochondrion" hasOnlySubstanceUnits="false" boundaryCondition="false" constant="false" fbc:charge="-1" fbc:chemicalFormula="C4H7O2">
        <notes>
          <html xmlns="http://www.w3.org/1999/xhtml">
            <p>RECON2: but</p>
            <p>KEGG ID: C00246</p>
            <p>FORMULA: C4H7O2</p>
            <p>CHARGE: -1</p>
          </html>
        </notes>
      </species>
      <species id="M_cbasp_c" name="N-Carbamoyl-L-aspartate" compartment="Cytosol" hasOnlySubstanceUnits="false" boundaryCondition="false" constant="false" fbc:charge="-2" fbc:chemicalFormula="CH2NO5P">
        <notes>
          <html xmlns="http://www.w3.org/1999/xhtml">
            <p>RECON2: cbasp</p>
            <p>KEGG ID: C00438</p>
            <p>FORMULA: C5H6N2O5</p>
            <p>CHARGE: -2</p>
          </html>
        </notes>
      </species>
      <species id="M_cbp_c" name="Carbamoyl phosphate" compartment="Cytosol" hasOnlySubstanceUnits="false" boundaryCondition="false" constant="false" fbc:charge="-2" fbc:chemicalFormula="CH2NO5P">
        <notes>
          <html xmlns="http://www.w3.org/1999/xhtml">
            <p>RECON2: cbp</p>
            <p>KEGG ID: C00169</p>
            <p>FORMULA: CH2NO5P</p>
            <p>CHARGE: -2</p>
          </html>
        </notes>
      </species>
      <species id="M_cbp_m" name="Carbamoyl phosphate" compartment="Mitochondrion" hasOnlySubstanceUnits="false" boundaryCondition="false" constant="false" fbc:charge="-2" fbc:chemicalFormula="CH2NO5P">
        <notes>
          <html xmlns="http://www.w3.org/1999/xhtml">
            <p>RECON2: cbp</p>
            <p>KEGG ID: C00169</p>
            <p>FORMULA: CH2NO5P</p>
            <p>CHARGE: -2</p>
          </html>
        </notes>
      </species>
      <species id="M_cdp_m" name="CDP" compartment="Mitochondrion" hasOnlySubstanceUnits="false" boundaryCondition="false" constant="false" fbc:charge="-3" fbc:chemicalFormula="C9H12N3O11P2">
        <notes>
          <html xmlns="http://www.w3.org/1999/xhtml">
            <p>RECON2: cdp</p>
            <p>KEGG ID: C00112</p>
            <p>FORMULA: C9H12N3O11P2</p>
            <p>CHARGE: -3</p>
          </html>
        </notes>
      </species>
      <species id="M_cdpdag_hs_m" name="CDP-diacylglycerol" compartment="Mitochondrion" hasOnlySubstanceUnits="false" boundaryCondition="false" constant="false" fbc:charge="-2" fbc:chemicalFormula="C12H17N3O11P2FULLRCO2FULLR2CO2">
        <notes>
          <html xmlns="http://www.w3.org/1999/xhtml">
            <p>RECON2: cdpdag_hs</p>
            <p>KEGG ID: C00269</p>
            <p>FORMULA: C12H17N3O11P2FULLRCO2FULLR2CO2</p>
            <p>CHARGE: -2</p>
          </html>
        </notes>
      </species>
      <species id="M_cgly_c" name="Cys-Gly" compartment="Cytosol" hasOnlySubstanceUnits="false" boundaryCondition="false" constant="false" fbc:charge="0" fbc:chemicalFormula="C5H10N2O3S">
        <notes>
          <html xmlns="http://www.w3.org/1999/xhtml">
            <p>RECON2: cgly</p>
            <p>KEGG ID: C01419</p>
            <p>FORMULA: C5H10N2O3S</p>
            <p>CHARGE: 0</p>
          </html>
        </notes>
      </species>
      <species id="M_chol_c" name="Choline" compartment="Cytosol" hasOnlySubstanceUnits="false" boundaryCondition="false" constant="false" fbc:charge="1" fbc:chemicalFormula="C5H14NO">
        <notes>
          <html xmlns="http://www.w3.org/1999/xhtml">
            <p>RECON2: chol</p>
            <p>KEGG ID: C00114</p>
            <p>FORMULA: C5H14NO</p>
            <p>CHARGE: 1</p>
          </html>
        </notes>
      </species>
      <species id="M_chol_e" name="Choline" compartment="External" hasOnlySubstanceUnits="false" boundaryCondition="false" constant="false" fbc:charge="1" fbc:chemicalFormula="C5H14NO">
        <notes>
          <html xmlns="http://www.w3.org/1999/xhtml">
            <p>RECON2: chol</p>
            <p>KEGG ID: C00114</p>
            <p>FORMULA: C5H14NO</p>
            <p>CHARGE: 1</p>
          </html>
        </notes>
      </species>
      <species id="M_chol_m" name="Choline" compartment="Mitochondrion" hasOnlySubstanceUnits="false" boundaryCondition="false" constant="false" fbc:charge="1" fbc:chemicalFormula="C5H14NO">
        <notes>
          <html xmlns="http://www.w3.org/1999/xhtml">
            <p>RECON2: chol</p>
            <p>KEGG ID: C00114</p>
            <p>FORMULA: C5H14NO</p>
            <p>CHARGE: 1</p>
          </html>
        </notes>
      </species>
      <species id="M_cit_c" name="Citrate" compartment="Cytosol" hasOnlySubstanceUnits="false" boundaryCondition="false" constant="false" fbc:charge="-3" fbc:chemicalFormula="C6H5O7">
        <notes>
          <html xmlns="http://www.w3.org/1999/xhtml">
            <p>RECON2: cit</p>
            <p>KEGG ID: C00158</p>
            <p>FORMULA: C6H5O7</p>
            <p>CHARGE: -3</p>
          </html>
        </notes>
      </species>
      <species id="M_cit_e" name="Citrate" compartment="External" hasOnlySubstanceUnits="false" boundaryCondition="false" constant="false" fbc:charge="-3" fbc:chemicalFormula="C6H5O7">
        <notes>
          <html xmlns="http://www.w3.org/1999/xhtml">
            <p>RECON2: cit</p>
            <p>KEGG ID: C00158</p>
            <p>FORMULA: C6H5O7</p>
            <p>CHARGE: -3</p>
          </html>
        </notes>
      </species>
      <species id="M_cit_m" name="Citrate" compartment="Mitochondrion" hasOnlySubstanceUnits="false" boundaryCondition="false" constant="false" fbc:charge="-3" fbc:chemicalFormula="C6H5O7">
        <notes>
          <html xmlns="http://www.w3.org/1999/xhtml">
            <p>RECON2: cit</p>
            <p>KEGG ID: C00158</p>
            <p>FORMULA: C6H5O7</p>
            <p>CHARGE: -3</p>
          </html>
        </notes>
      </species>
      <species id="M_citr_L_c" name="L-Citrulline" compartment="Cytosol" hasOnlySubstanceUnits="false" boundaryCondition="false" constant="false" fbc:charge="0" fbc:chemicalFormula="C6H13N3O3">
        <notes>
          <html xmlns="http://www.w3.org/1999/xhtml">
            <p>RECON2: citr_L</p>
            <p>KEGG ID: C00327</p>
            <p>FORMULA: C6H13N3O3</p>
            <p>CHARGE: 0</p>
          </html>
        </notes>
      </species>
      <species id="M_citr_L_e" name="L-Citrulline" compartment="External" hasOnlySubstanceUnits="false" boundaryCondition="false" constant="false" fbc:charge="0" fbc:chemicalFormula="C6H13N3O3">
        <notes>
          <html xmlns="http://www.w3.org/1999/xhtml">
            <p>RECON2: citr_L</p>
            <p>KEGG ID: C00327</p>
            <p>FORMULA: C6H13N3O3</p>
            <p>CHARGE: 0</p>
          </html>
        </notes>
      </species>
      <species id="M_citr_L_m" name="L-Citrulline" compartment="Mitochondrion" hasOnlySubstanceUnits="false" boundaryCondition="false" constant="false" fbc:charge="0" fbc:chemicalFormula="C6H13N3O3">
        <notes>
          <html xmlns="http://www.w3.org/1999/xhtml">
            <p>RECON2: citr_L</p>
            <p>KEGG ID: C00327</p>
            <p>FORMULA: C6H13N3O3</p>
            <p>CHARGE: 0</p>
          </html>
        </notes>
      </species>
      <species id="M_clpn_hs_m" name="Cardiolipin" compartment="Mitochondrion" hasOnlySubstanceUnits="false" boundaryCondition="false" constant="false" fbc:charge="-2" fbc:chemicalFormula="C9H16O9P2FULLRCO2FULLR2CO2FULLRCO2FULLR2CO2">
        <notes>
          <html xmlns="http://www.w3.org/1999/xhtml">
            <p>RECON2: clpn_hs</p>
            <p>KEGG ID: C05980</p>
            <p>FORMULA: C9H16O9P2FULLRCO2FULLR2CO2FULLRCO2FULLR2CO2</p>
            <p>CHARGE: -2</p>
          </html>
        </notes>
      </species>
      <species id="M_cmp_m" name="CMP" compartment="Mitochondrion" hasOnlySubstanceUnits="false" boundaryCondition="false" constant="false" fbc:charge="-2" fbc:chemicalFormula="C9H12N3O8P">
        <notes>
          <html xmlns="http://www.w3.org/1999/xhtml">
            <p>RECON2: cmp</p>
            <p>KEGG ID: C00055</p>
            <p>FORMULA: C9H12N3O8P</p>
            <p>CHARGE: -2</p>
          </html>
        </notes>
      </species>
      <species id="M_cmusa_c" name="2-Amino-3-carboxymuconate semialdehyde" compartment="Cytosol" hasOnlySubstanceUnits="false" boundaryCondition="false" constant="false" fbc:charge="-1" fbc:chemicalFormula="C7H6NO5">
        <notes>
          <html xmlns="http://www.w3.org/1999/xhtml">
            <p>RECON2: cmusa</p>
            <p>KEGG ID: C04409</p>
            <p>FORMULA: C7H6NO5</p>
            <p>CHARGE: -1</p>
          </html>
        </notes>
      </species>
      <species id="M_co_c" name="CO" compartment="Cytosol" hasOnlySubstanceUnits="false" boundaryCondition="false" constant="false" fbc:charge="0" fbc:chemicalFormula="CO">
        <notes>
          <html xmlns="http://www.w3.org/1999/xhtml">
            <p>RECON2: co</p>
            <p>KEGG ID: C00237</p>
            <p>FORMULA: CO</p>
            <p>CHARGE: 0</p>
          </html>
        </notes>
      </species>
      <species id="M_co_e" name="CO" compartment="External" hasOnlySubstanceUnits="false" boundaryCondition="false" constant="false" fbc:charge="0" fbc:chemicalFormula="CO">
        <notes>
          <html xmlns="http://www.w3.org/1999/xhtml">
            <p>RECON2: co</p>
            <p>KEGG ID: C00237</p>
            <p>FORMULA: CO</p>
            <p>CHARGE: 0</p>
          </html>
        </notes>
      </species>
      <species id="M_co2_c" name="CO2" compartment="Cytosol" hasOnlySubstanceUnits="false" boundaryCondition="false" constant="false" fbc:charge="0" fbc:chemicalFormula="CO2">
        <notes>
          <html xmlns="http://www.w3.org/1999/xhtml">
            <p>RECON2: co2</p>
            <p>KEGG ID: C00011</p>
            <p>FORMULA: CO2</p>
            <p>CHARGE: 0</p>
          </html>
        </notes>
      </species>
      <species id="M_co2_e" name="CO2" compartment="External" hasOnlySubstanceUnits="false" boundaryCondition="false" constant="false" fbc:charge="0" fbc:chemicalFormula="CO2">
        <notes>
          <html xmlns="http://www.w3.org/1999/xhtml">
            <p>RECON2: co2</p>
            <p>KEGG ID: C00011</p>
            <p>FORMULA: CO2</p>
            <p>CHARGE: 0</p>
          </html>
        </notes>
      </species>
      <species id="M_co2_m" name="CO2" compartment="Mitochondrion" hasOnlySubstanceUnits="false" boundaryCondition="false" constant="false" fbc:charge="0" fbc:chemicalFormula="CO2">
        <notes>
          <html xmlns="http://www.w3.org/1999/xhtml">
            <p>RECON2: co2</p>
            <p>KEGG ID: C00011</p>
            <p>FORMULA: CO2</p>
            <p>CHARGE: 0</p>
          </html>
        </notes>
      </species>
      <species id="M_coa_c" name="CoA" compartment="Cytosol" hasOnlySubstanceUnits="false" boundaryCondition="false" constant="false" fbc:charge="-4" fbc:chemicalFormula="C21H32N7O16P3S">
        <notes>
          <html xmlns="http://www.w3.org/1999/xhtml">
            <p>RECON2: coa</p>
            <p>KEGG ID: C00010</p>
            <p>FORMULA: C21H32N7O16P3S</p>
            <p>CHARGE: -4</p>
          </html>
        </notes>
      </species>
      <species id="M_coa_m" name="CoA" compartment="Mitochondrion" hasOnlySubstanceUnits="false" boundaryCondition="false" constant="false" fbc:charge="-4" fbc:chemicalFormula="C21H32N7O16P3S">
        <notes>
          <html xmlns="http://www.w3.org/1999/xhtml">
            <p>RECON2: coa</p>
            <p>KEGG ID: C00010</p>
            <p>FORMULA: C21H32N7O16P3S</p>
            <p>CHARGE: -4</p>
          </html>
        </notes>
      </species>
      <species id="M_cpppg3_c" name="Coproporphyrinogen III" compartment="Cytosol" hasOnlySubstanceUnits="false" boundaryCondition="false" constant="false" fbc:charge="-4" fbc:chemicalFormula="C36H40N4O8">
        <notes>
          <html xmlns="http://www.w3.org/1999/xhtml">
            <p>RECON2: cpppg3</p>
            <p>KEGG ID: C03263</p>
            <p>FORMULA: C36H40N4O8</p>
            <p>CHARGE: -4</p>
          </html>
        </notes>
      </species>
      <species id="M_creat_c" name="Creatine" compartment="Cytosol" hasOnlySubstanceUnits="false" boundaryCondition="false" constant="false" fbc:charge="0" fbc:chemicalFormula="C4H9N3O2">
        <notes>
          <html xmlns="http://www.w3.org/1999/xhtml">
            <p>RECON2: creat</p>
            <p>KEGG ID: C00300</p>
            <p>FORMULA: C4H9N3O2</p>
            <p>CHARGE: 0</p>
          </html>
        </notes>
      </species>
      <species id="M_creat_e" name="Creatine" compartment="External" hasOnlySubstanceUnits="false" boundaryCondition="false" constant="false" fbc:charge="0" fbc:chemicalFormula="C4H9N3O2">
        <notes>
          <html xmlns="http://www.w3.org/1999/xhtml">
            <p>RECON2: creat</p>
            <p>KEGG ID: C00300</p>
            <p>FORMULA: C4H9N3O2</p>
            <p>CHARGE: 0</p>
          </html>
        </notes>
      </species>
      <species id="M_creat_m" name="Creatine" compartment="Mitochondrion" hasOnlySubstanceUnits="false" boundaryCondition="false" constant="false" fbc:charge="0" fbc:chemicalFormula="C4H9N3O2">
        <notes>
          <html xmlns="http://www.w3.org/1999/xhtml">
            <p>RECON2: creat</p>
            <p>KEGG ID: C00300</p>
            <p>FORMULA: C4H9N3O2</p>
            <p>CHARGE: 0</p>
          </html>
        </notes>
      </species>
      <species id="M_crn_c" name="L-Carnitine" compartment="Cytosol" hasOnlySubstanceUnits="false" boundaryCondition="false" constant="false" fbc:charge="0" fbc:chemicalFormula="C7H15NO3">
        <notes>
          <html xmlns="http://www.w3.org/1999/xhtml">
            <p>RECON2: crn</p>
            <p>KEGG ID: C00318</p>
            <p>FORMULA: C7H15NO3</p>
            <p>CHARGE: 0</p>
          </html>
        </notes>
      </species>
      <species id="M_crn_m" name="L-Carnitine" compartment="Mitochondrion" hasOnlySubstanceUnits="false" boundaryCondition="false" constant="false" fbc:charge="0" fbc:chemicalFormula="C7H15NO3">
        <notes>
          <html xmlns="http://www.w3.org/1999/xhtml">
            <p>RECON2: crn</p>
            <p>KEGG ID: C00318</p>
            <p>FORMULA: C7H15NO3</p>
            <p>CHARGE: 0</p>
          </html>
        </notes>
      </species>
      <species id="M_ctp_m" name="CTP" compartment="Mitochondrion" hasOnlySubstanceUnits="false" boundaryCondition="false" constant="false" fbc:charge="-4" fbc:chemicalFormula="C9H12N3O14P3">
        <notes>
          <html xmlns="http://www.w3.org/1999/xhtml">
            <p>RECON2: ctp</p>
            <p>KEGG ID: C00063</p>
            <p>FORMULA: C9H12N3O14P3</p>
            <p>CHARGE: -4</p>
          </html>
        </notes>
      </species>
      <species id="M_cyan_c" name="Cyanide ion" compartment="Cytosol" hasOnlySubstanceUnits="false" boundaryCondition="false" constant="false" fbc:charge="0" fbc:chemicalFormula="CHN">
        <notes>
          <html xmlns="http://www.w3.org/1999/xhtml">
            <p>RECON2: cyan</p>
            <p>KEGG ID: C00177</p>
            <p>FORMULA: CHN</p>
            <p>CHARGE: 0</p>
          </html>
        </notes>
      </species>
      <species id="M_cyan_e" name="Cyanide ion" compartment="External" hasOnlySubstanceUnits="false" boundaryCondition="false" constant="false" fbc:charge="0" fbc:chemicalFormula="CHN">
        <notes>
          <html xmlns="http://www.w3.org/1999/xhtml">
            <p>RECON2: cyan</p>
            <p>KEGG ID: C00177</p>
            <p>FORMULA: CHN</p>
            <p>CHARGE: 0</p>
          </html>
        </notes>
      </species>
      <species id="M_cyan_m" name="Cyanide ion" compartment="Mitochondrion" hasOnlySubstanceUnits="false" boundaryCondition="false" constant="false" fbc:charge="0" fbc:chemicalFormula="CHN">
        <notes>
          <html xmlns="http://www.w3.org/1999/xhtml">
            <p>RECON2: cyan</p>
            <p>KEGG ID: C00177</p>
            <p>FORMULA: CHN</p>
            <p>CHARGE: 0</p>
          </html>
        </notes>
      </species>
      <species id="M_cys_L_c" name="L-Cysteine" compartment="Cytosol" hasOnlySubstanceUnits="false" boundaryCondition="false" constant="false" fbc:charge="0" fbc:chemicalFormula="C3H7NO2S">
        <notes>
          <html xmlns="http://www.w3.org/1999/xhtml">
            <p>RECON2: cys_L</p>
            <p>KEGG ID: C00097</p>
            <p>FORMULA: C3H7NO2S</p>
            <p>CHARGE: 0</p>
          </html>
        </notes>
      </species>
      <species id="M_cys_L_e" name="L-Cysteine" compartment="External" hasOnlySubstanceUnits="false" boundaryCondition="false" constant="false" fbc:charge="0" fbc:chemicalFormula="C3H7NO2S">
        <notes>
          <html xmlns="http://www.w3.org/1999/xhtml">
            <p>RECON2: cys_L</p>
            <p>KEGG ID: C00097</p>
            <p>FORMULA: C3H7NO2S</p>
            <p>CHARGE: 0</p>
          </html>
        </notes>
      </species>
      <species id="M_cys_L_m" name="L-Cysteine" compartment="Mitochondrion" hasOnlySubstanceUnits="false" boundaryCondition="false" constant="false" fbc:charge="0" fbc:chemicalFormula="C3H7NO2S">
        <notes>
          <html xmlns="http://www.w3.org/1999/xhtml">
            <p>RECON2: cys_L</p>
            <p>KEGG ID: C00097</p>
            <p>FORMULA: C3H7NO2S</p>
            <p>CHARGE: 0</p>
          </html>
        </notes>
      </species>
      <species id="M_cyst_L_c" name="L-Cystathionine" compartment="Cytosol" hasOnlySubstanceUnits="false" boundaryCondition="false" constant="false" fbc:charge="0" fbc:chemicalFormula="C7H14N2O4S">
        <notes>
          <html xmlns="http://www.w3.org/1999/xhtml">
            <p>RECON2: cyst_L</p>
            <p>KEGG ID: C02291</p>
            <p>FORMULA: C7H14N2O4S</p>
            <p>CHARGE: 0</p>
          </html>
        </notes>
      </species>
      <species id="M_dc2coa_m" name="trans-Dec-2-enoyl-CoA" compartment="Mitochondrion" hasOnlySubstanceUnits="false" boundaryCondition="false" constant="false" fbc:charge="-4" fbc:chemicalFormula="C31H48N7O17P3S">
        <notes>
          <html xmlns="http://www.w3.org/1999/xhtml">
            <p>RECON2: dc2coa</p>
            <p>KEGG ID: C05275</p>
            <p>FORMULA: C31H48N7O17P3S</p>
            <p>CHARGE: -4</p>
          </html>
        </notes>
      </species>
      <species id="M_dcacoa_m" name="Decanoyl-CoA" compartment="Mitochondrion" hasOnlySubstanceUnits="false" boundaryCondition="false" constant="false" fbc:charge="-4" fbc:chemicalFormula="C31H50N7O17P3S">
        <notes>
          <html xmlns="http://www.w3.org/1999/xhtml">
            <p>RECON2: dcacoa</p>
            <p>KEGG ID: C05274</p>
            <p>FORMULA: C31H50N7O17P3S</p>
            <p>CHARGE: -4</p>
          </html>
        </notes>
      </species>
      <species id="M_dcamp_c" name="N6-(1,2-Dicarboxyethyl)-AMP" compartment="Cytosol" hasOnlySubstanceUnits="false" boundaryCondition="false" constant="false" fbc:charge="-4" fbc:chemicalFormula="C14H14N5O11P">
        <notes>
          <html xmlns="http://www.w3.org/1999/xhtml">
            <p>RECON2: dcamp</p>
            <p>KEGG ID: C03794</p>
            <p>FORMULA: C14H14N5O11P</p>
            <p>CHARGE: -4</p>
          </html>
        </notes>
      </species>
      <species id="M_dd2coa_m" name="2-trans-Dodecenoyl-CoA" compartment="Mitochondrion" hasOnlySubstanceUnits="false" boundaryCondition="false" constant="false" fbc:charge="-4" fbc:chemicalFormula="C33H52N7O17P3S">
        <notes>
          <html xmlns="http://www.w3.org/1999/xhtml">
            <p>RECON2: dd2coa</p>
            <p>KEGG ID: C03221</p>
            <p>FORMULA: C33H52N7O17P3S</p>
            <p>CHARGE: -4</p>
          </html>
        </notes>
      </species>
      <species id="M_ddcacoa_m" name="Lauroyl-CoA" compartment="Mitochondrion" hasOnlySubstanceUnits="false" boundaryCondition="false" constant="false" fbc:charge="-4" fbc:chemicalFormula="C33H54N7O17P3S">
        <notes>
          <html xmlns="http://www.w3.org/1999/xhtml">
            <p>RECON2: ddcacoa</p>
            <p>KEGG ID: C01832</p>
            <p>FORMULA: C33H54N7O17P3S</p>
            <p>CHARGE: -4</p>
          </html>
        </notes>
      </species>
      <species id="M_dhap_c" name="Glycerone phosphate" compartment="Cytosol" hasOnlySubstanceUnits="false" boundaryCondition="false" constant="false" fbc:charge="-2" fbc:chemicalFormula="C3H5O6P">
        <notes>
          <html xmlns="http://www.w3.org/1999/xhtml">
            <p>RECON2: dhap</p>
            <p>KEGG ID: C00111</p>
            <p>FORMULA: C3H5O6P</p>
            <p>CHARGE: -2</p>
          </html>
        </notes>
      </species>
      <species id="M_dhbpt_c" name="Dihydrobiopterin" compartment="Cytosol" hasOnlySubstanceUnits="false" boundaryCondition="false" constant="false" fbc:charge="0" fbc:chemicalFormula="C9H13N5O3">
        <notes>
          <html xmlns="http://www.w3.org/1999/xhtml">
            <p>RECON2: dhbpt</p>
            <p>KEGG ID: C00268</p>
            <p>FORMULA: C9H13N5O3</p>
            <p>CHARGE: 0</p>
          </html>
        </notes>
      </species>
      <species id="M_dhlpro_m" name="Dihydrolipoylprotein" compartment="Mitochondrion" hasOnlySubstanceUnits="false" boundaryCondition="false" constant="false" fbc:charge="0" fbc:chemicalFormula="C8H16NOS2R">
        <notes>
          <html xmlns="http://www.w3.org/1999/xhtml">
            <p>RECON2: dhlpro</p>
            <p>KEGG ID: C02972</p>
            <p>FORMULA: C8H16NOS2R</p>
            <p>CHARGE: 0</p>
          </html>
        </notes>
      </species>
      <species id="M_dhor_S_c" name="(S)-Dihydroorotate" compartment="Cytosol" hasOnlySubstanceUnits="false" boundaryCondition="false" constant="false" fbc:charge="-2" fbc:chemicalFormula="CH2NO5P">
        <notes>
          <html xmlns="http://www.w3.org/1999/xhtml">
            <p>RECON2: cbasp</p>
            <p>KEGG ID: C00337</p>
            <p>FORMULA: C5H5N2O4</p>
            <p>CHARGE: -1</p>
          </html>
        </notes>
      </species>
      <species id="M_e4p_c" name="D-Erythrose 4-phosphate" compartment="Cytosol" hasOnlySubstanceUnits="false" boundaryCondition="false" constant="false" fbc:charge="-2" fbc:chemicalFormula="C4H7O7P">
        <notes>
          <html xmlns="http://www.w3.org/1999/xhtml">
            <p>RECON2: e4p</p>
            <p>KEGG ID: C00279</p>
            <p>FORMULA: C4H7O7P</p>
            <p>CHARGE: -2</p>
          </html>
        </notes>
      </species>
      <species id="M_etoh_c" name="Ethanol" compartment="Cytosol" hasOnlySubstanceUnits="false" boundaryCondition="false" constant="false" fbc:charge="0" fbc:chemicalFormula="C2H6O">
        <notes>
          <html xmlns="http://www.w3.org/1999/xhtml">
            <p>RECON2: etoh</p>
            <p>KEGG ID: C00469</p>
            <p>FORMULA: C2H6O</p>
            <p>CHARGE: 0</p>
          </html>
        </notes>
      </species>
      <species id="M_etoh_e" name="Ethanol" compartment="External" hasOnlySubstanceUnits="false" boundaryCondition="false" constant="false" fbc:charge="0" fbc:chemicalFormula="C2H6O">
        <notes>
          <html xmlns="http://www.w3.org/1999/xhtml">
            <p>RECON2: etoh</p>
            <p>KEGG ID: C00469</p>
            <p>FORMULA: C2H6O</p>
            <p>CHARGE: 0</p>
          </html>
        </notes>
      </species>
      <species id="M_f6p_c" name="D-Fructose 6-phosphate" compartment="Cytosol" hasOnlySubstanceUnits="false" boundaryCondition="false" constant="false" fbc:charge="-2" fbc:chemicalFormula="C6H11O9P">
        <notes>
          <html xmlns="http://www.w3.org/1999/xhtml">
            <p>RECON2: f6p</p>
            <p>KEGG ID: C00085</p>
            <p>FORMULA: C6H11O9P</p>
            <p>CHARGE: -2</p>
          </html>
        </notes>
      </species>
      <species id="M_fdp_c" name="D-Fructose 1,6-bisphosphate" compartment="Cytosol" hasOnlySubstanceUnits="false" boundaryCondition="false" constant="false" fbc:charge="-2" fbc:chemicalFormula="C6H11O9P">
        <notes>
          <html xmlns="http://www.w3.org/1999/xhtml">
            <p>RECON2: fdp</p>
            <p>KEGG ID: C00354</p>
            <p>FORMULA: C6H11O9P</p>
            <p>CHARGE: -2</p>
          </html>
        </notes>
      </species>
      <species id="M_fe2_c" name="Fe2" compartment="Cytosol" hasOnlySubstanceUnits="false" boundaryCondition="false" constant="false" fbc:charge="2" fbc:chemicalFormula="Fe">
        <notes>
          <html xmlns="http://www.w3.org/1999/xhtml">
            <p>RECON2: fe2</p>
            <p>KEGG ID: C14818</p>
            <p>FORMULA: Fe</p>
            <p>CHARGE: 2</p>
          </html>
        </notes>
      </species>
      <species id="M_fe2_e" name="Fe2" compartment="External" hasOnlySubstanceUnits="false" boundaryCondition="false" constant="false" fbc:charge="2" fbc:chemicalFormula="Fe">
        <notes>
          <html xmlns="http://www.w3.org/1999/xhtml">
            <p>RECON2: fe2</p>
            <p>KEGG ID: C14818</p>
            <p>FORMULA: Fe</p>
            <p>CHARGE: 2</p>
          </html>
        </notes>
      </species>
      <species id="M_fe2_m" name="Fe2" compartment="Mitochondrion" hasOnlySubstanceUnits="false" boundaryCondition="false" constant="false" fbc:charge="2" fbc:chemicalFormula="Fe">
        <notes>
          <html xmlns="http://www.w3.org/1999/xhtml">
            <p>RECON2: fe2</p>
            <p>KEGG ID: C14818</p>
            <p>FORMULA: Fe</p>
            <p>CHARGE: 2</p>
          </html>
        </notes>
      </species>
      <species id="M_ficytC_m" name="Ferricytochrome c" compartment="Mitochondrion" hasOnlySubstanceUnits="false" boundaryCondition="false" constant="false" fbc:charge="3" fbc:chemicalFormula="C42H54FeN8O6S2">
        <notes>
          <html xmlns="http://www.w3.org/1999/xhtml">
            <p>RECON2: ficytC</p>
            <p>KEGG ID: C00125</p>
            <p>FORMULA: C42H54FeN8O6S2</p>
            <p>CHARGE: 3</p>
          </html>
        </notes>
      </species>
      <species id="M_focytC_m" name="Ferrocytochrome c" compartment="Mitochondrion" hasOnlySubstanceUnits="false" boundaryCondition="false" constant="false" fbc:charge="2" fbc:chemicalFormula="C42H54FeN8O6S2">
        <notes>
          <html xmlns="http://www.w3.org/1999/xhtml">
            <p>RECON2: focytC</p>
            <p>KEGG ID: C00126</p>
            <p>FORMULA: C42H54FeN8O6S2</p>
            <p>CHARGE: 2</p>
          </html>
        </notes>
      </species>
      <species id="M_for_c" name="Formate" compartment="Cytosol" hasOnlySubstanceUnits="false" boundaryCondition="false" constant="false" fbc:charge="-1" fbc:chemicalFormula="CH1O2">
        <notes>
          <html xmlns="http://www.w3.org/1999/xhtml">
            <p>RECON2: for</p>
            <p>KEGG ID: C00058</p>
            <p>FORMULA: CH1O2</p>
            <p>CHARGE: -1</p>
          </html>
        </notes>
      </species>
      <species id="M_for_e" name="Formate" compartment="External" hasOnlySubstanceUnits="false" boundaryCondition="false" constant="false" fbc:charge="-1" fbc:chemicalFormula="CH1O2">
        <notes>
          <html xmlns="http://www.w3.org/1999/xhtml">
            <p>RECON2: for</p>
            <p>KEGG ID: C00058</p>
            <p>FORMULA: CH1O2</p>
            <p>CHARGE: -1</p>
          </html>
        </notes>
      </species>
      <species id="M_for_m" name="Formate" compartment="Mitochondrion" hasOnlySubstanceUnits="false" boundaryCondition="false" constant="false" fbc:charge="-1" fbc:chemicalFormula="CH1O2">
        <notes>
          <html xmlns="http://www.w3.org/1999/xhtml">
            <p>RECON2: for</p>
            <p>KEGG ID: C00058</p>
            <p>FORMULA: CH1O2</p>
            <p>CHARGE: -1</p>
          </html>
        </notes>
      </species>
      <species id="M_forglu_c" name="N-Formimino-L-glutamate" compartment="Cytosol" hasOnlySubstanceUnits="false" boundaryCondition="false" constant="false" fbc:charge="-2" fbc:chemicalFormula="C6H8N2O4">
        <notes>
          <html xmlns="http://www.w3.org/1999/xhtml">
            <p>RECON2: forglu</p>
            <p>KEGG ID: C00439</p>
            <p>FORMULA: C6H8N2O4</p>
            <p>CHARGE: -2</p>
          </html>
        </notes>
      </species>
      <species id="M_fum_c" name="Fumarate" compartment="Cytosol" hasOnlySubstanceUnits="false" boundaryCondition="false" constant="false" fbc:charge="-2" fbc:chemicalFormula="C4H2O4">
        <notes>
          <html xmlns="http://www.w3.org/1999/xhtml">
            <p>RECON2: fum</p>
            <p>KEGG ID: C00122</p>
            <p>FORMULA: C4H2O4</p>
            <p>CHARGE: -2</p>
          </html>
        </notes>
      </species>
      <species id="M_fum_e" name="Fumarate" compartment="External" hasOnlySubstanceUnits="false" boundaryCondition="false" constant="false" fbc:charge="-2" fbc:chemicalFormula="C4H2O4">
        <notes>
          <html xmlns="http://www.w3.org/1999/xhtml">
            <p>RECON2: fum</p>
            <p>KEGG ID: C00122</p>
            <p>FORMULA: C4H2O4</p>
            <p>CHARGE: -2</p>
          </html>
        </notes>
      </species>
      <species id="M_fum_m" name="Fumarate" compartment="Mitochondrion" hasOnlySubstanceUnits="false" boundaryCondition="false" constant="false" fbc:charge="-2" fbc:chemicalFormula="C4H2O4">
        <notes>
          <html xmlns="http://www.w3.org/1999/xhtml">
            <p>RECON2: fum</p>
            <p>KEGG ID: C00122</p>
            <p>FORMULA: C4H2O4</p>
            <p>CHARGE: -2</p>
          </html>
        </notes>
      </species>
      <species id="M_g3p_c" name="D-Glyceraldehyde 3-phosphate" compartment="Cytosol" hasOnlySubstanceUnits="false" boundaryCondition="false" constant="false" fbc:charge="-2" fbc:chemicalFormula="C3H5O6P">
        <notes>
          <html xmlns="http://www.w3.org/1999/xhtml">
            <p>RECON2: g3p</p>
            <p>KEGG ID: C00118</p>
            <p>FORMULA: C3H5O6P</p>
            <p>CHARGE: -2</p>
          </html>
        </notes>
      </species>
      <species id="M_g6p_c" name="D-Glucose 6-phosphate" compartment="Cytosol" hasOnlySubstanceUnits="false" boundaryCondition="false" constant="false" fbc:charge="-2" fbc:chemicalFormula="C6H11O9P">
        <notes>
          <html xmlns="http://www.w3.org/1999/xhtml">
            <p>RECON2: g6p</p>
            <p>KEGG ID: C00092</p>
            <p>FORMULA: C6H11O9P</p>
            <p>CHARGE: -2</p>
          </html>
        </notes>
      </species>
      <species id="M_gdp_c" name="GDP" compartment="Cytosol" hasOnlySubstanceUnits="false" boundaryCondition="false" constant="false" fbc:charge="-3" fbc:chemicalFormula="C10H12N5O11P2">
        <notes>
          <html xmlns="http://www.w3.org/1999/xhtml">
            <p>RECON2: gdp</p>
            <p>KEGG ID: C00035</p>
            <p>FORMULA: C10H12N5O11P2</p>
            <p>CHARGE: -3</p>
          </html>
        </notes>
      </species>
      <species id="M_gdp_m" name="GDP" compartment="Mitochondrion" hasOnlySubstanceUnits="false" boundaryCondition="false" constant="false" fbc:charge="-3" fbc:chemicalFormula="C10H12N5O11P2">
        <notes>
          <html xmlns="http://www.w3.org/1999/xhtml">
            <p>RECON2: gdp</p>
            <p>KEGG ID: C00035</p>
            <p>FORMULA: C10H12N5O11P2</p>
            <p>CHARGE: -3</p>
          </html>
        </notes>
      </species>
      <species id="M_glc_D_c" name="D-Glucose" compartment="Cytosol" hasOnlySubstanceUnits="false" boundaryCondition="false" constant="false" fbc:charge="0" fbc:chemicalFormula="C6H12O6">
        <notes>
          <html xmlns="http://www.w3.org/1999/xhtml">
            <p>RECON2: glc_D</p>
            <p>KEGG ID: C00031</p>
            <p>FORMULA: C6H12O6</p>
            <p>CHARGE: 0</p>
          </html>
        </notes>
      </species>
      <species id="M_glc_D_e" name="D-Glucose" compartment="External" hasOnlySubstanceUnits="false" boundaryCondition="false" constant="false" fbc:charge="0" fbc:chemicalFormula="C6H12O6">
        <notes>
          <html xmlns="http://www.w3.org/1999/xhtml">
            <p>RECON2: glc_D</p>
            <p>KEGG ID: C00031</p>
            <p>FORMULA: C6H12O6</p>
            <p>CHARGE: 0</p>
          </html>
        </notes>
      </species>
      <species id="M_gln_L_c" name="L-Glutamine" compartment="Cytosol" hasOnlySubstanceUnits="false" boundaryCondition="false" constant="false" fbc:charge="0" fbc:chemicalFormula="C5H10N2O3">
        <notes>
          <html xmlns="http://www.w3.org/1999/xhtml">
            <p>RECON2: gln_L</p>
            <p>KEGG ID: C00064</p>
            <p>FORMULA: C5H10N2O3</p>
            <p>CHARGE: 0</p>
          </html>
        </notes>
      </species>
      <species id="M_gln_L_e" name="L-Glutamine" compartment="External" hasOnlySubstanceUnits="false" boundaryCondition="false" constant="false" fbc:charge="0" fbc:chemicalFormula="C5H10N2O3">
        <notes>
          <html xmlns="http://www.w3.org/1999/xhtml">
            <p>RECON2: gln_L</p>
            <p>KEGG ID: C00064</p>
            <p>FORMULA: C5H10N2O3</p>
            <p>CHARGE: 0</p>
          </html>
        </notes>
      </species>
      <species id="M_gln_L_m" name="L-Glutamine" compartment="Mitochondrion" hasOnlySubstanceUnits="false" boundaryCondition="false" constant="false" fbc:charge="0" fbc:chemicalFormula="C5H10N2O3">
        <notes>
          <html xmlns="http://www.w3.org/1999/xhtml">
            <p>RECON2: gln_L</p>
            <p>KEGG ID: C00064</p>
            <p>FORMULA: C5H10N2O3</p>
            <p>CHARGE: 0</p>
          </html>
        </notes>
      </species>
      <species id="M_glu_L_c" name="L-Glutamate" compartment="Cytosol" hasOnlySubstanceUnits="false" boundaryCondition="false" constant="false" fbc:charge="-1" fbc:chemicalFormula="C5H8NO4">
        <notes>
          <html xmlns="http://www.w3.org/1999/xhtml">
            <p>RECON2: glu_L</p>
            <p>KEGG ID: C00025</p>
            <p>FORMULA: C5H8NO4</p>
            <p>CHARGE: -1</p>
          </html>
        </notes>
      </species>
      <species id="M_glu_L_e" name="L-Glutamate" compartment="External" hasOnlySubstanceUnits="false" boundaryCondition="false" constant="false" fbc:charge="-1" fbc:chemicalFormula="C5H8NO4">
        <notes>
          <html xmlns="http://www.w3.org/1999/xhtml">
            <p>RECON2: glu_L</p>
            <p>KEGG ID: C00025</p>
            <p>FORMULA: C5H8NO4</p>
            <p>CHARGE: -1</p>
          </html>
        </notes>
      </species>
      <species id="M_glu_L_m" name="L-Glutamate" compartment="Mitochondrion" hasOnlySubstanceUnits="false" boundaryCondition="false" constant="false" fbc:charge="-1" fbc:chemicalFormula="C5H8NO4">
        <notes>
          <html xmlns="http://www.w3.org/1999/xhtml">
            <p>RECON2: glu_L</p>
            <p>KEGG ID: C00025</p>
            <p>FORMULA: C5H8NO4</p>
            <p>CHARGE: -1</p>
          </html>
        </notes>
      </species>
      <species id="M_glu5p_m" name="L-Glutamyl 5-phosphate" compartment="Mitochondrion" hasOnlySubstanceUnits="false" boundaryCondition="false" constant="false" fbc:charge="-2" fbc:chemicalFormula="C5H8NO7P">
        <notes>
          <html xmlns="http://www.w3.org/1999/xhtml">
            <p>RECON2: glu5p</p>
            <p>KEGG ID: C03287</p>
            <p>FORMULA: C5H8NO7P</p>
            <p>CHARGE: -2</p>
          </html>
        </notes>
      </species>
      <species id="M_glu5sa_m" name="L-Glutamate 5-semialdehyde" compartment="Mitochondrion" hasOnlySubstanceUnits="false" boundaryCondition="false" constant="false" fbc:charge="0" fbc:chemicalFormula="C5H9NO3">
        <notes>
          <html xmlns="http://www.w3.org/1999/xhtml">
            <p>RECON2: glu5sa</p>
            <p>KEGG ID: C01165</p>
            <p>FORMULA: C5H9NO3</p>
            <p>CHARGE: 0</p>
          </html>
        </notes>
      </species>
      <species id="M_glucys_c" name="gamma-L-Glutamyl-L-cysteine" compartment="Cytosol" hasOnlySubstanceUnits="false" boundaryCondition="false" constant="false" fbc:charge="-1" fbc:chemicalFormula="C8H13N2O5S">
        <notes>
          <html xmlns="http://www.w3.org/1999/xhtml">
            <p>RECON2: glucys</p>
            <p>KEGG ID: C00669</p>
            <p>FORMULA: C8H13N2O5S</p>
            <p>CHARGE: -1</p>
          </html>
        </notes>
      </species>
      <species id="M_glutcoa_m" name="Glutaryl-CoA" compartment="Mitochondrion" hasOnlySubstanceUnits="false" boundaryCondition="false" constant="false" fbc:charge="-5" fbc:chemicalFormula="C26H37N7O19P3S">
        <notes>
          <html xmlns="http://www.w3.org/1999/xhtml">
            <p>RECON2: glutcoa</p>
            <p>KEGG ID: C00527</p>
            <p>FORMULA: C26H37N7O19P3S</p>
            <p>CHARGE: -5</p>
          </html>
        </notes>
      </species>
      <species id="M_gly_c" name="Glycine" compartment="Cytosol" hasOnlySubstanceUnits="false" boundaryCondition="false" constant="false" fbc:charge="0" fbc:chemicalFormula="C2H5NO2">
        <notes>
          <html xmlns="http://www.w3.org/1999/xhtml">
            <p>RECON2: gly</p>
            <p>KEGG ID: C00037</p>
            <p>FORMULA: C2H5NO2</p>
            <p>CHARGE: 0</p>
          </html>
        </notes>
      </species>
      <species id="M_gly_e" name="Glycine" compartment="External" hasOnlySubstanceUnits="false" boundaryCondition="false" constant="false" fbc:charge="0" fbc:chemicalFormula="C2H5NO2">
        <notes>
          <html xmlns="http://www.w3.org/1999/xhtml">
            <p>RECON2: gly</p>
            <p>KEGG ID: C00037</p>
            <p>FORMULA: C2H5NO2</p>
            <p>CHARGE: 0</p>
          </html>
        </notes>
      </species>
      <species id="M_gly_m" name="Glycine" compartment="Mitochondrion" hasOnlySubstanceUnits="false" boundaryCondition="false" constant="false" fbc:charge="0" fbc:chemicalFormula="C2H5NO2">
        <notes>
          <html xmlns="http://www.w3.org/1999/xhtml">
            <p>RECON2: gly</p>
            <p>KEGG ID: C00037</p>
            <p>FORMULA: C2H5NO2</p>
            <p>CHARGE: 0</p>
          </html>
        </notes>
      </species>
      <species id="M_glyc_c" name="Glycerol" compartment="Cytosol" hasOnlySubstanceUnits="false" boundaryCondition="false" constant="false" fbc:charge="0" fbc:chemicalFormula="C3H8O3">
        <notes>
          <html xmlns="http://www.w3.org/1999/xhtml">
            <p>RECON2: glyc</p>
            <p>KEGG ID: C00116</p>
            <p>FORMULA: C3H8O3</p>
            <p>CHARGE: 0</p>
          </html>
        </notes>
      </species>
      <species id="M_glyc_e" name="Glycerol" compartment="External" hasOnlySubstanceUnits="false" boundaryCondition="false" constant="false" fbc:charge="0" fbc:chemicalFormula="C3H8O3">
        <notes>
          <html xmlns="http://www.w3.org/1999/xhtml">
            <p>RECON2: glyc</p>
            <p>KEGG ID: C00116</p>
            <p>FORMULA: C3H8O3</p>
            <p>CHARGE: 0</p>
          </html>
        </notes>
      </species>
      <species id="M_glyc_m" name="Glycerol" compartment="Mitochondrion" hasOnlySubstanceUnits="false" boundaryCondition="false" constant="false" fbc:charge="0" fbc:chemicalFormula="C3H8O3">
        <notes>
          <html xmlns="http://www.w3.org/1999/xhtml">
            <p>RECON2: glyc</p>
            <p>KEGG ID: C00116</p>
            <p>FORMULA: C3H8O3</p>
            <p>CHARGE: 0</p>
          </html>
        </notes>
      </species>
      <species id="M_glyc3p_c" name="sn-Glycerol 3-phosphate" compartment="Cytosol" hasOnlySubstanceUnits="false" boundaryCondition="false" constant="false" fbc:charge="-2" fbc:chemicalFormula="C3H7O6P">
        <notes>
          <html xmlns="http://www.w3.org/1999/xhtml">
            <p>RECON2: glyc3p</p>
            <p>KEGG ID: C00093</p>
            <p>FORMULA: C3H7O6P</p>
            <p>CHARGE: -2</p>
          </html>
        </notes>
      </species>
      <species id="M_glyc3p_m" name="sn-Glycerol 3-phosphate" compartment="Mitochondrion" hasOnlySubstanceUnits="false" boundaryCondition="false" constant="false" fbc:charge="-2" fbc:chemicalFormula="C3H7O6P">
        <notes>
          <html xmlns="http://www.w3.org/1999/xhtml">
            <p>RECON2: glyc3p</p>
            <p>KEGG ID: C00093</p>
            <p>FORMULA: C3H7O6P</p>
            <p>CHARGE: -2</p>
          </html>
        </notes>
      </species>
      <species id="M_gthox_c" name="Glutathione disulfide" compartment="Cytosol" hasOnlySubstanceUnits="false" boundaryCondition="false" constant="false" fbc:charge="-2" fbc:chemicalFormula="C20H30N6O12S2">
        <notes>
          <html xmlns="http://www.w3.org/1999/xhtml">
            <p>RECON2: gthox</p>
            <p>KEGG ID: C00127</p>
            <p>FORMULA: C20H30N6O12S2</p>
            <p>CHARGE: -2</p>
          </html>
        </notes>
      </species>
      <species id="M_gthox_m" name="Glutathione disulfide" compartment="Mitochondrion" hasOnlySubstanceUnits="false" boundaryCondition="false" constant="false" fbc:charge="-2" fbc:chemicalFormula="C20H30N6O12S2">
        <notes>
          <html xmlns="http://www.w3.org/1999/xhtml">
            <p>RECON2: gthox</p>
            <p>KEGG ID: C00127</p>
            <p>FORMULA: C20H30N6O12S2</p>
            <p>CHARGE: -2</p>
          </html>
        </notes>
      </species>
      <species id="M_gthrd_c" name="Glutathione" compartment="Cytosol" hasOnlySubstanceUnits="false" boundaryCondition="false" constant="false" fbc:charge="-1" fbc:chemicalFormula="C10H16N3O6S">
        <notes>
          <html xmlns="http://www.w3.org/1999/xhtml">
            <p>RECON2: gthrd</p>
            <p>KEGG ID: C00051</p>
            <p>FORMULA: C10H16N3O6S</p>
            <p>CHARGE: -1</p>
          </html>
        </notes>
      </species>
      <species id="M_gthrd_m" name="Glutathione" compartment="Mitochondrion" hasOnlySubstanceUnits="false" boundaryCondition="false" constant="false" fbc:charge="-1" fbc:chemicalFormula="C10H16N3O6S">
        <notes>
          <html xmlns="http://www.w3.org/1999/xhtml">
            <p>RECON2: gthrd</p>
            <p>KEGG ID: C00051</p>
            <p>FORMULA: C10H16N3O6S</p>
            <p>CHARGE: -1</p>
          </html>
        </notes>
      </species>
      <species id="M_gtp_c" name="GTP" compartment="Cytosol" hasOnlySubstanceUnits="false" boundaryCondition="false" constant="false" fbc:charge="-4" fbc:chemicalFormula="C10H12N5O14P3">
        <notes>
          <html xmlns="http://www.w3.org/1999/xhtml">
            <p>RECON2: gtp</p>
            <p>KEGG ID: C00044</p>
            <p>FORMULA: C10H12N5O14P3</p>
            <p>CHARGE: -4</p>
          </html>
        </notes>
      </species>
      <species id="M_gtp_m" name="GTP" compartment="Mitochondrion" hasOnlySubstanceUnits="false" boundaryCondition="false" constant="false" fbc:charge="-4" fbc:chemicalFormula="C10H12N5O14P3">
        <notes>
          <html xmlns="http://www.w3.org/1999/xhtml">
            <p>RECON2: gtp</p>
            <p>KEGG ID: C00044</p>
            <p>FORMULA: C10H12N5O14P3</p>
            <p>CHARGE: -4</p>
          </html>
        </notes>
      </species>
      <species id="M_h_c" name="H" compartment="Cytosol" hasOnlySubstanceUnits="false" boundaryCondition="false" constant="false" fbc:charge="1" fbc:chemicalFormula="H">
        <notes>
          <html xmlns="http://www.w3.org/1999/xhtml">
            <p>RECON2: h</p>
            <p>KEGG ID: C00080</p>
            <p>FORMULA: H</p>
            <p>CHARGE: 1</p>
          </html>
        </notes>
      </species>
      <species id="M_h_e" name="H" compartment="External" hasOnlySubstanceUnits="false" boundaryCondition="false" constant="false" fbc:charge="1" fbc:chemicalFormula="H">
        <notes>
          <html xmlns="http://www.w3.org/1999/xhtml">
            <p>RECON2: h</p>
            <p>KEGG ID: C00080</p>
            <p>FORMULA: H</p>
            <p>CHARGE: 1</p>
          </html>
        </notes>
      </species>
      <species id="M_h_m" name="H" compartment="Mitochondrion" hasOnlySubstanceUnits="false" boundaryCondition="false" constant="false" fbc:charge="1" fbc:chemicalFormula="H">
        <notes>
          <html xmlns="http://www.w3.org/1999/xhtml">
            <p>RECON2: h</p>
            <p>KEGG ID: C00080</p>
            <p>FORMULA: H</p>
            <p>CHARGE: 1</p>
          </html>
        </notes>
      </species>
      <species id="M_PMF_c" name="Proton Motive Force" compartment="Cytosol" hasOnlySubstanceUnits="false" boundaryCondition="false" constant="false" fbc:charge="1" fbc:chemicalFormula="H">
        <notes>
          <html xmlns="http://www.w3.org/1999/xhtml">
            <p>RECON2: N/A</p>
            <p>KEGG ID: N/A</p>
            <p>FORMULA: H</p>
            <p>CHARGE: 1</p>
          </html>
        </notes>
      </species>
      <species id="M_PMF_m" name="Proton Motive Force" compartment="Mitochondrion" hasOnlySubstanceUnits="false" boundaryCondition="false" constant="false" fbc:charge="1" fbc:chemicalFormula="H">
        <notes>
          <html xmlns="http://www.w3.org/1999/xhtml">
            <p>RECON2: N/A</p>
            <p>KEGG ID: N/A</p>
            <p>FORMULA: H</p>
            <p>CHARGE: 1</p>
          </html>
        </notes>
      </species>
      <species id="M_h2o_c" name="H2O" compartment="Cytosol" hasOnlySubstanceUnits="false" boundaryCondition="false" constant="false" fbc:charge="0" fbc:chemicalFormula="H2O">
        <notes>
          <html xmlns="http://www.w3.org/1999/xhtml">
            <p>RECON2: h2o</p>
            <p>KEGG ID: C00001</p>
            <p>FORMULA: H2O</p>
            <p>CHARGE: 0</p>
          </html>
        </notes>
      </species>
      <species id="M_h2o_e" name="H2O" compartment="External" hasOnlySubstanceUnits="false" boundaryCondition="false" constant="false" fbc:charge="0" fbc:chemicalFormula="H2O">
        <notes>
          <html xmlns="http://www.w3.org/1999/xhtml">
            <p>RECON2: h2o</p>
            <p>KEGG ID: C00001</p>
            <p>FORMULA: H2O</p>
            <p>CHARGE: 0</p>
          </html>
        </notes>
      </species>
      <species id="M_h2o_m" name="H2O" compartment="Mitochondrion" hasOnlySubstanceUnits="false" boundaryCondition="false" constant="false" fbc:charge="0" fbc:chemicalFormula="H2O">
        <notes>
          <html xmlns="http://www.w3.org/1999/xhtml">
            <p>RECON2: h2o</p>
            <p>KEGG ID: C00001</p>
            <p>FORMULA: H2O</p>
            <p>CHARGE: 0</p>
          </html>
        </notes>
      </species>
      <species id="M_h2o2_c" name="Hydrogen peroxide" compartment="Cytosol" hasOnlySubstanceUnits="false" boundaryCondition="false" constant="false" fbc:charge="0" fbc:chemicalFormula="H2O2">
        <notes>
          <html xmlns="http://www.w3.org/1999/xhtml">
            <p>RECON2: h2o2</p>
            <p>KEGG ID: C00027</p>
            <p>FORMULA: H2O2</p>
            <p>CHARGE: 0</p>
          </html>
        </notes>
      </species>
      <species id="M_h2o2_m" name="Hydrogen peroxide" compartment="Mitochondrion" hasOnlySubstanceUnits="false" boundaryCondition="false" constant="false" fbc:charge="0" fbc:chemicalFormula="H2O2">
        <notes>
          <html xmlns="http://www.w3.org/1999/xhtml">
            <p>RECON2: h2o2</p>
            <p>KEGG ID: C00027</p>
            <p>FORMULA: H2O2</p>
            <p>CHARGE: 0</p>
          </html>
        </notes>
      </species>
      <species id="M_HC00250_c" name="Hydrogen sulfide" compartment="Cytosol" hasOnlySubstanceUnits="false" boundaryCondition="false" constant="false" fbc:charge="-1" fbc:chemicalFormula="HS">
        <notes>
          <html xmlns="http://www.w3.org/1999/xhtml">
            <p>RECON2: HC00250</p>
            <p>KEGG ID: C00283</p>
            <p>FORMULA: HS</p>
            <p>CHARGE: -1</p>
          </html>
        </notes>
      </species>
      <species id="M_HC00250_e" name="Hydrogen sulfide" compartment="External" hasOnlySubstanceUnits="false" boundaryCondition="false" constant="false" fbc:charge="-1" fbc:chemicalFormula="HS">
        <notes>
          <html xmlns="http://www.w3.org/1999/xhtml">
            <p>RECON2: HC00250</p>
            <p>KEGG ID: C00283</p>
            <p>FORMULA: HS</p>
            <p>CHARGE: -1</p>
          </html>
        </notes>
      </species>
      <species id="M_HC01401_m" name="(S)-3-Hydroxydodecanoyl-CoA" compartment="Mitochondrion" hasOnlySubstanceUnits="false" boundaryCondition="false" constant="false" fbc:charge="-4" fbc:chemicalFormula="C33H54N7O18P3S">
        <notes>
          <html xmlns="http://www.w3.org/1999/xhtml">
            <p>RECON2: HC01401</p>
            <p>KEGG ID: C05262</p>
            <p>FORMULA: C33H54N7O18P3S</p>
            <p>CHARGE: -4</p>
          </html>
        </notes>
      </species>
      <species id="M_HC01403_m" name="(S)-Hydroxydecanoyl-CoA" compartment="Mitochondrion" hasOnlySubstanceUnits="false" boundaryCondition="false" constant="false" fbc:charge="-4" fbc:chemicalFormula="C31H50N7O18P3S">
        <notes>
          <html xmlns="http://www.w3.org/1999/xhtml">
            <p>RECON2: HC01403</p>
            <p>KEGG ID: C05264</p>
            <p>FORMULA: C31H50N7O18P3S</p>
            <p>CHARGE: -4</p>
          </html>
        </notes>
      </species>
      <species id="M_HC01405_m" name="(S)-3-Hydroxyoctanoyl-CoA" compartment="Mitochondrion" hasOnlySubstanceUnits="false" boundaryCondition="false" constant="false" fbc:charge="-4" fbc:chemicalFormula="C29H46N7O18P3S">
        <notes>
          <html xmlns="http://www.w3.org/1999/xhtml">
            <p>RECON2: HC01405</p>
            <p>KEGG ID: C05266</p>
            <p>FORMULA: C29H46N7O18P3S</p>
            <p>CHARGE: -4</p>
          </html>
        </notes>
      </species>
      <species id="M_HC01406_m" name="3-Oxooctanoyl-CoA" compartment="Mitochondrion" hasOnlySubstanceUnits="false" boundaryCondition="false" constant="false" fbc:charge="-4" fbc:chemicalFormula="C29H44N7O18P3S">
        <notes>
          <html xmlns="http://www.w3.org/1999/xhtml">
            <p>RECON2: HC01406</p>
            <p>KEGG ID: C05267</p>
            <p>FORMULA: C29H44N7O18P3S</p>
            <p>CHARGE: -4</p>
          </html>
        </notes>
      </species>
      <species id="M_HC01407_m" name="(S)-Hydroxyhexanoyl-CoA" compartment="Mitochondrion" hasOnlySubstanceUnits="false" boundaryCondition="false" constant="false" fbc:charge="-4" fbc:chemicalFormula="C27H42N7O18P3S">
        <notes>
          <html xmlns="http://www.w3.org/1999/xhtml">
            <p>RECON2: HC01407</p>
            <p>KEGG ID: C05268</p>
            <p>FORMULA: C27H42N7O18P3S</p>
            <p>CHARGE: -4</p>
          </html>
        </notes>
      </species>
      <species id="M_HC01408_m" name="3-Oxohexanoyl-CoA" compartment="Mitochondrion" hasOnlySubstanceUnits="false" boundaryCondition="false" constant="false" fbc:charge="-4" fbc:chemicalFormula="C27H40N7O18P3S">
        <notes>
          <html xmlns="http://www.w3.org/1999/xhtml">
            <p>RECON2: HC01408</p>
            <p>KEGG ID: C05269</p>
            <p>FORMULA: C27H40N7O18P3S</p>
            <p>CHARGE: -4</p>
          </html>
        </notes>
      </species>
      <species id="M_HC01409_m" name="Hexanoyl-CoA" compartment="Mitochondrion" hasOnlySubstanceUnits="false" boundaryCondition="false" constant="false" fbc:charge="-4" fbc:chemicalFormula="C27H42N7O17P3S">
        <notes>
          <html xmlns="http://www.w3.org/1999/xhtml">
            <p>RECON2: HC01409</p>
            <p>KEGG ID: C05270</p>
            <p>FORMULA: C27H42N7O17P3S</p>
            <p>CHARGE: -4</p>
          </html>
        </notes>
      </species>
      <species id="M_HC01410_m" name="trans-Hex-2-enoyl-CoA" compartment="Mitochondrion" hasOnlySubstanceUnits="false" boundaryCondition="false" constant="false" fbc:charge="-4" fbc:chemicalFormula="C27H40N7O17P3S">
        <notes>
          <html xmlns="http://www.w3.org/1999/xhtml">
            <p>RECON2: HC01410</p>
            <p>KEGG ID: C05271</p>
            <p>FORMULA: C27H40N7O17P3S</p>
            <p>CHARGE: -4</p>
          </html>
        </notes>
      </species>
      <species id="M_HC01415_m" name="trans-Oct-2-enoyl-CoA" compartment="Mitochondrion" hasOnlySubstanceUnits="false" boundaryCondition="false" constant="false" fbc:charge="-4" fbc:chemicalFormula="C29H44N7O17P3S">
        <notes>
          <html xmlns="http://www.w3.org/1999/xhtml">
            <p>RECON2: HC01415</p>
            <p>KEGG ID: C05276</p>
            <p>FORMULA: C29H44N7O17P3S</p>
            <p>CHARGE: -4</p>
          </html>
        </notes>
      </species>
      <species id="M_hco3_c" name="HCO3-" compartment="Cytosol" hasOnlySubstanceUnits="false" boundaryCondition="false" constant="false" fbc:charge="-1" fbc:chemicalFormula="CHO3">
        <notes>
          <html xmlns="http://www.w3.org/1999/xhtml">
            <p>RECON2: hco3</p>
            <p>KEGG ID: C00288</p>
            <p>FORMULA: CHO3</p>
            <p>CHARGE: -1</p>
          </html>
        </notes>
      </species>
      <species id="M_hco3_e" name="HCO3-" compartment="External" hasOnlySubstanceUnits="false" boundaryCondition="false" constant="false" fbc:charge="-1" fbc:chemicalFormula="CHO3">
        <notes>
          <html xmlns="http://www.w3.org/1999/xhtml">
            <p>RECON2: hco3</p>
            <p>KEGG ID: C00288</p>
            <p>FORMULA: CHO3</p>
            <p>CHARGE: -1</p>
          </html>
        </notes>
      </species>
      <species id="M_hco3_m" name="HCO3-" compartment="Mitochondrion" hasOnlySubstanceUnits="false" boundaryCondition="false" constant="false" fbc:charge="-1" fbc:chemicalFormula="CHO3">
        <notes>
          <html xmlns="http://www.w3.org/1999/xhtml">
            <p>RECON2: hco3</p>
            <p>KEGG ID: C00288</p>
            <p>FORMULA: CHO3</p>
            <p>CHARGE: -1</p>
          </html>
        </notes>
      </species>
      <species id="M_hcys_L_c" name="Homocysteine" compartment="Cytosol" hasOnlySubstanceUnits="false" boundaryCondition="false" constant="false" fbc:charge="0" fbc:chemicalFormula="C4H9NO2S">
        <notes>
          <html xmlns="http://www.w3.org/1999/xhtml">
            <p>RECON2: hcys_L</p>
            <p>KEGG ID: C05330</p>
            <p>FORMULA: C4H9NO2S</p>
            <p>CHARGE: 0</p>
          </html>
        </notes>
      </species>
      <species id="M_hdca_c" name="Hexadecanoic acid" compartment="Cytosol" hasOnlySubstanceUnits="false" boundaryCondition="false" constant="false" fbc:charge="-1" fbc:chemicalFormula="C16H31O2">
        <notes>
          <html xmlns="http://www.w3.org/1999/xhtml">
            <p>RECON2: hdca</p>
            <p>KEGG ID: C00249</p>
            <p>FORMULA: C16H31O2</p>
            <p>CHARGE: -1</p>
          </html>
        </notes>
      </species>
      <species id="M_hdca_e" name="Hexadecanoic acid" compartment="External" hasOnlySubstanceUnits="false" boundaryCondition="false" constant="false" fbc:charge="-1" fbc:chemicalFormula="C16H31O2">
        <notes>
          <html xmlns="http://www.w3.org/1999/xhtml">
            <p>RECON2: hdca</p>
            <p>KEGG ID: C00249</p>
            <p>FORMULA: C16H31O2</p>
            <p>CHARGE: -1</p>
          </html>
        </notes>
      </species>
      <species id="M_hdca_m" name="Hexadecanoic acid" compartment="Mitochondrion" hasOnlySubstanceUnits="false" boundaryCondition="false" constant="false" fbc:charge="-1" fbc:chemicalFormula="C16H31O2">
        <notes>
          <html xmlns="http://www.w3.org/1999/xhtml">
            <p>RECON2: hdca</p>
            <p>KEGG ID: C00249</p>
            <p>FORMULA: C16H31O2</p>
            <p>CHARGE: -1</p>
          </html>
        </notes>
      </species>
      <species id="M_hgentis_c" name="Homogentisate" compartment="Cytosol" hasOnlySubstanceUnits="false" boundaryCondition="false" constant="false" fbc:charge="-1" fbc:chemicalFormula="C8H7O4">
        <notes>
          <html xmlns="http://www.w3.org/1999/xhtml">
            <p>RECON2: hgentis</p>
            <p>KEGG ID: C00544</p>
            <p>FORMULA: C8H7O4</p>
            <p>CHARGE: -1</p>
          </html>
        </notes>
      </species>
      <species id="M_his_L_c" name="L-Histidine" compartment="Cytosol" hasOnlySubstanceUnits="false" boundaryCondition="false" constant="false" fbc:charge="0" fbc:chemicalFormula="C6H9N3O2">
        <notes>
          <html xmlns="http://www.w3.org/1999/xhtml">
            <p>RECON2: his_L</p>
            <p>KEGG ID: C00135</p>
            <p>FORMULA: C6H9N3O2</p>
            <p>CHARGE: 0</p>
          </html>
        </notes>
      </species>
      <species id="M_his_L_e" name="L-Histidine" compartment="External" hasOnlySubstanceUnits="false" boundaryCondition="false" constant="false" fbc:charge="0" fbc:chemicalFormula="C6H9N3O2">
        <notes>
          <html xmlns="http://www.w3.org/1999/xhtml">
            <p>RECON2: his_L</p>
            <p>KEGG ID: C00135</p>
            <p>FORMULA: C6H9N3O2</p>
            <p>CHARGE: 0</p>
          </html>
        </notes>
      </species>
      <species id="M_his_L_m" name="L-Histidine" compartment="Mitochondrion" hasOnlySubstanceUnits="false" boundaryCondition="false" constant="false" fbc:charge="0" fbc:chemicalFormula="C6H9N3O2">
        <notes>
          <html xmlns="http://www.w3.org/1999/xhtml">
            <p>RECON2: his_L</p>
            <p>KEGG ID: C00135</p>
            <p>FORMULA: C6H9N3O2</p>
            <p>CHARGE: 0</p>
          </html>
        </notes>
      </species>
      <species id="M_hLkynr_c" name="3-Hydroxy-L-kynurenine" compartment="Cytosol" hasOnlySubstanceUnits="false" boundaryCondition="false" constant="false" fbc:charge="0" fbc:chemicalFormula="C10H12N2O4">
        <notes>
          <html xmlns="http://www.w3.org/1999/xhtml">
            <p>RECON2: hLkynr</p>
            <p>KEGG ID: C03227</p>
            <p>FORMULA: C10H12N2O4</p>
            <p>CHARGE: 0</p>
          </html>
        </notes>
      </species>
      <species id="M_hmbil_c" name="Hydroxymethylbilane" compartment="Cytosol" hasOnlySubstanceUnits="false" boundaryCondition="false" constant="false" fbc:charge="-8" fbc:chemicalFormula="C40H38N4O17">
        <notes>
          <html xmlns="http://www.w3.org/1999/xhtml">
            <p>RECON2: hmbil</p>
            <p>KEGG ID: C01024</p>
            <p>FORMULA: C40H38N4O17</p>
            <p>CHARGE: -8</p>
          </html>
        </notes>
      </species>
      <species id="M_hmgcoa_m" name="(S)-3-Hydroxy-3-methylglutaryl-CoA" compartment="Mitochondrion" hasOnlySubstanceUnits="false" boundaryCondition="false" constant="false" fbc:charge="-5" fbc:chemicalFormula="C27H39N7O20P3S">
        <notes>
          <html xmlns="http://www.w3.org/1999/xhtml">
            <p>RECON2: hmgcoa</p>
            <p>KEGG ID: C00356</p>
            <p>FORMULA: C27H39N7O20P3S</p>
            <p>CHARGE: -5</p>
          </html>
        </notes>
      </species>
      <species id="M_ibcoa_m" name="2-Methylpropanoyl-CoA" compartment="Mitochondrion" hasOnlySubstanceUnits="false" boundaryCondition="false" constant="false" fbc:charge="-4" fbc:chemicalFormula="C25H38N7O17P3S">
        <notes>
          <html xmlns="http://www.w3.org/1999/xhtml">
            <p>RECON2: ibcoa</p>
            <p>KEGG ID: C00630</p>
            <p>FORMULA: C25H38N7O17P3S</p>
            <p>CHARGE: -4</p>
          </html>
        </notes>
      </species>
      <species id="M_icit_c" name="Isocitrate" compartment="Cytosol" hasOnlySubstanceUnits="false" boundaryCondition="false" constant="false" fbc:charge="-3" fbc:chemicalFormula="C6H5O7">
        <notes>
          <html xmlns="http://www.w3.org/1999/xhtml">
            <p>RECON2: icit</p>
            <p>KEGG ID: C00311</p>
            <p>FORMULA: C6H5O7</p>
            <p>CHARGE: -3</p>
          </html>
        </notes>
      </species>
      <species id="M_icit_e" name="Isocitrate" compartment="External" hasOnlySubstanceUnits="false" boundaryCondition="false" constant="false" fbc:charge="-3" fbc:chemicalFormula="C6H5O7">
        <notes>
          <html xmlns="http://www.w3.org/1999/xhtml">
            <p>RECON2: icit</p>
            <p>KEGG ID: C00311</p>
            <p>FORMULA: C6H5O7</p>
            <p>CHARGE: -3</p>
          </html>
        </notes>
      </species>
      <species id="M_icit_m" name="Isocitrate" compartment="Mitochondrion" hasOnlySubstanceUnits="false" boundaryCondition="false" constant="false" fbc:charge="-3" fbc:chemicalFormula="C6H5O7">
        <notes>
          <html xmlns="http://www.w3.org/1999/xhtml">
            <p>RECON2: icit</p>
            <p>KEGG ID: C00311</p>
            <p>FORMULA: C6H5O7</p>
            <p>CHARGE: -3</p>
          </html>
        </notes>
      </species>
      <species id="M_ile_L_c" name="L-Isoleucine" compartment="Cytosol" hasOnlySubstanceUnits="false" boundaryCondition="false" constant="false" fbc:charge="0" fbc:chemicalFormula="C6H13NO2">
        <notes>
          <html xmlns="http://www.w3.org/1999/xhtml">
            <p>RECON2: ile_L</p>
            <p>KEGG ID: C00407</p>
            <p>FORMULA: C6H13NO2</p>
            <p>CHARGE: 0</p>
          </html>
        </notes>
      </species>
      <species id="M_ile_L_e" name="L-Isoleucine" compartment="External" hasOnlySubstanceUnits="false" boundaryCondition="false" constant="false" fbc:charge="0" fbc:chemicalFormula="C6H13NO2">
        <notes>
          <html xmlns="http://www.w3.org/1999/xhtml">
            <p>RECON2: ile_L</p>
            <p>KEGG ID: C00407</p>
            <p>FORMULA: C6H13NO2</p>
            <p>CHARGE: 0</p>
          </html>
        </notes>
      </species>
      <species id="M_ile_L_m" name="L-Isoleucine" compartment="Mitochondrion" hasOnlySubstanceUnits="false" boundaryCondition="false" constant="false" fbc:charge="0" fbc:chemicalFormula="C6H13NO2">
        <notes>
          <html xmlns="http://www.w3.org/1999/xhtml">
            <p>RECON2: ile_L</p>
            <p>KEGG ID: C00407</p>
            <p>FORMULA: C6H13NO2</p>
            <p>CHARGE: 0</p>
          </html>
        </notes>
      </species>
      <species id="M_imp_c" name="IMP" compartment="Cytosol" hasOnlySubstanceUnits="false" boundaryCondition="false" constant="false" fbc:charge="-2" fbc:chemicalFormula="C10H11N4O8P">
        <notes>
          <html xmlns="http://www.w3.org/1999/xhtml">
            <p>RECON2: imp</p>
            <p>KEGG ID: C00130</p>
            <p>FORMULA: C10H11N4O8P</p>
            <p>CHARGE: -2</p>
          </html>
        </notes>
      </species>
      <species id="M_ivcoa_m" name="3-Methylbutanoyl-CoA" compartment="Mitochondrion" hasOnlySubstanceUnits="false" boundaryCondition="false" constant="false" fbc:charge="-4" fbc:chemicalFormula="C26H40N7O17P3S">
        <notes>
          <html xmlns="http://www.w3.org/1999/xhtml">
            <p>RECON2: ivcoa</p>
            <p>KEGG ID: C02939</p>
            <p>FORMULA: C26H40N7O17P3S</p>
            <p>CHARGE: -4</p>
          </html>
        </notes>
      </species>
      <species id="M_L2aadp_c" name="L-2-Aminoadipate" compartment="Cytosol" hasOnlySubstanceUnits="false" boundaryCondition="false" constant="false" fbc:charge="-1" fbc:chemicalFormula="C6H10NO4">
        <notes>
          <html xmlns="http://www.w3.org/1999/xhtml">
            <p>RECON2: L2aadp</p>
            <p>KEGG ID: C00956</p>
            <p>FORMULA: C6H10NO4</p>
            <p>CHARGE: -1</p>
          </html>
        </notes>
      </species>
      <species id="M_L2aadp_m" name="L-2-Aminoadipate" compartment="Mitochondrion" hasOnlySubstanceUnits="false" boundaryCondition="false" constant="false" fbc:charge="-1" fbc:chemicalFormula="C6H10NO4">
        <notes>
          <html xmlns="http://www.w3.org/1999/xhtml">
            <p>RECON2: L2aadp</p>
            <p>KEGG ID: C00956</p>
            <p>FORMULA: C6H10NO4</p>
            <p>CHARGE: -1</p>
          </html>
        </notes>
      </species>
      <species id="M_L2aadp6sa_c" name="L-2-Aminoadipate 6-semialdehyde" compartment="Cytosol" hasOnlySubstanceUnits="false" boundaryCondition="false" constant="false" fbc:charge="0" fbc:chemicalFormula="C6H11NO3">
        <notes>
          <html xmlns="http://www.w3.org/1999/xhtml">
            <p>RECON2: L2aadp6sa</p>
            <p>KEGG ID: C04076</p>
            <p>FORMULA: C6H11NO3</p>
            <p>CHARGE: 0</p>
          </html>
        </notes>
      </species>
      <species id="M_L2aadp6sa_m" name="L-2-Aminoadipate 6-semialdehyde" compartment="Mitochondrion" hasOnlySubstanceUnits="false" boundaryCondition="false" constant="false" fbc:charge="0" fbc:chemicalFormula="C6H11NO3">
        <notes>
          <html xmlns="http://www.w3.org/1999/xhtml">
            <p>RECON2: L2aadp6sa</p>
            <p>KEGG ID: C04076</p>
            <p>FORMULA: C6H11NO3</p>
            <p>CHARGE: 0</p>
          </html>
        </notes>
      </species>
      <species id="M_lac_D_m" name="(R)-Lactate" compartment="Mitochondrion" hasOnlySubstanceUnits="false" boundaryCondition="false" constant="false" fbc:charge="-1" fbc:chemicalFormula="C3H5O3">
        <notes>
          <html xmlns="http://www.w3.org/1999/xhtml">
            <p>RECON2: lac_D</p>
            <p>KEGG ID: C00256</p>
            <p>FORMULA: C3H5O3</p>
            <p>CHARGE: -1</p>
          </html>
        </notes>
      </species>
      <species id="M_lac_L_c" name="(S)-Lactate" compartment="Cytosol" hasOnlySubstanceUnits="false" boundaryCondition="false" constant="false" fbc:charge="-1" fbc:chemicalFormula="C3H5O3">
        <notes>
          <html xmlns="http://www.w3.org/1999/xhtml">
            <p>RECON2: lac_L</p>
            <p>KEGG ID: C00186</p>
            <p>FORMULA: C3H5O3</p>
            <p>CHARGE: -1</p>
          </html>
        </notes>
      </species>
      <species id="M_lac_L_e" name="(S)-Lactate" compartment="External" hasOnlySubstanceUnits="false" boundaryCondition="false" constant="false" fbc:charge="-1" fbc:chemicalFormula="C3H5O3">
        <notes>
          <html xmlns="http://www.w3.org/1999/xhtml">
            <p>RECON2: lac_L</p>
            <p>KEGG ID: C00186</p>
            <p>FORMULA: C3H5O3</p>
            <p>CHARGE: -1</p>
          </html>
        </notes>
      </species>
      <species id="M_leu_L_c" name="L-Leucine" compartment="Cytosol" hasOnlySubstanceUnits="false" boundaryCondition="false" constant="false" fbc:charge="0" fbc:chemicalFormula="C6H13NO2">
        <notes>
          <html xmlns="http://www.w3.org/1999/xhtml">
            <p>RECON2: leu_L</p>
            <p>KEGG ID: C00123</p>
            <p>FORMULA: C6H13NO2</p>
            <p>CHARGE: 0</p>
          </html>
        </notes>
      </species>
      <species id="M_leu_L_e" name="L-Leucine" compartment="External" hasOnlySubstanceUnits="false" boundaryCondition="false" constant="false" fbc:charge="0" fbc:chemicalFormula="C6H13NO2">
        <notes>
          <html xmlns="http://www.w3.org/1999/xhtml">
            <p>RECON2: leu_L</p>
            <p>KEGG ID: C00123</p>
            <p>FORMULA: C6H13NO2</p>
            <p>CHARGE: 0</p>
          </html>
        </notes>
      </species>
      <species id="M_leu_L_m" name="L-Leucine" compartment="Mitochondrion" hasOnlySubstanceUnits="false" boundaryCondition="false" constant="false" fbc:charge="0" fbc:chemicalFormula="C6H13NO2">
        <notes>
          <html xmlns="http://www.w3.org/1999/xhtml">
            <p>RECON2: leu_L</p>
            <p>KEGG ID: C00123</p>
            <p>FORMULA: C6H13NO2</p>
            <p>CHARGE: 0</p>
          </html>
        </notes>
      </species>
      <species id="M_Lfmkynr_c" name="L-Formylkynurenine" compartment="Cytosol" hasOnlySubstanceUnits="false" boundaryCondition="false" constant="false" fbc:charge="0" fbc:chemicalFormula="C11H12N2O4">
        <notes>
          <html xmlns="http://www.w3.org/1999/xhtml">
            <p>RECON2: Lfmkynr</p>
            <p>KEGG ID: C02700</p>
            <p>FORMULA: C11H12N2O4</p>
            <p>CHARGE: 0</p>
          </html>
        </notes>
      </species>
      <species id="M_lgt_S_m" name="(R)-S-Lactoylglutathione" compartment="Mitochondrion" hasOnlySubstanceUnits="false" boundaryCondition="false" constant="false" fbc:charge="-1" fbc:chemicalFormula="C13H20N3O8S">
        <notes>
          <html xmlns="http://www.w3.org/1999/xhtml">
            <p>RECON2: lgt_S</p>
            <p>KEGG ID: C03451</p>
            <p>FORMULA: C13H20N3O8S</p>
            <p>CHARGE: -1</p>
          </html>
        </notes>
      </species>
      <species id="M_Lkynr_c" name="L-Kynurenine" compartment="Cytosol" hasOnlySubstanceUnits="false" boundaryCondition="false" constant="false" fbc:charge="0" fbc:chemicalFormula="C10H12N2O3">
        <notes>
          <html xmlns="http://www.w3.org/1999/xhtml">
            <p>RECON2: Lkynr</p>
            <p>KEGG ID: C00328</p>
            <p>FORMULA: C10H12N2O3</p>
            <p>CHARGE: 0</p>
          </html>
        </notes>
      </species>
      <species id="M_Lpipecol_c" name="L-Pipecolate" compartment="Cytosol" hasOnlySubstanceUnits="false" boundaryCondition="false" constant="false" fbc:charge="0" fbc:chemicalFormula="C6H11NO2">
        <notes>
          <html xmlns="http://www.w3.org/1999/xhtml">
            <p>RECON2: Lpipecol</p>
            <p>KEGG ID: C00408</p>
            <p>FORMULA: C6H11NO2</p>
            <p>CHARGE: 0</p>
          </html>
        </notes>
      </species>
      <species id="M_lpro_m" name="Lipoylprotein" compartment="Mitochondrion" hasOnlySubstanceUnits="false" boundaryCondition="false" constant="false" fbc:charge="0" fbc:chemicalFormula="C8H14NOS2R">
        <notes>
          <html xmlns="http://www.w3.org/1999/xhtml">
            <p>RECON2: lpro</p>
            <p>KEGG ID: C02051</p>
            <p>FORMULA: C8H14NOS2R</p>
            <p>CHARGE: 0</p>
          </html>
        </notes>
      </species>
      <species id="M_lys_L_c" name="L-Lysine" compartment="Cytosol" hasOnlySubstanceUnits="false" boundaryCondition="false" constant="false" fbc:charge="1" fbc:chemicalFormula="C6H15N2O2">
        <notes>
          <html xmlns="http://www.w3.org/1999/xhtml">
            <p>RECON2: lys_L</p>
            <p>KEGG ID: C00047</p>
            <p>FORMULA: C6H15N2O2</p>
            <p>CHARGE: 1</p>
          </html>
        </notes>
      </species>
      <species id="M_lys_L_e" name="L-Lysine" compartment="External" hasOnlySubstanceUnits="false" boundaryCondition="false" constant="false" fbc:charge="1" fbc:chemicalFormula="C6H15N2O2">
        <notes>
          <html xmlns="http://www.w3.org/1999/xhtml">
            <p>RECON2: lys_L</p>
            <p>KEGG ID: C00047</p>
            <p>FORMULA: C6H15N2O2</p>
            <p>CHARGE: 1</p>
          </html>
        </notes>
      </species>
      <species id="M_lys_L_m" name="L-Lysine" compartment="Mitochondrion" hasOnlySubstanceUnits="false" boundaryCondition="false" constant="false" fbc:charge="1" fbc:chemicalFormula="C6H15N2O2">
        <notes>
          <html xmlns="http://www.w3.org/1999/xhtml">
            <p>RECON2: lys_L</p>
            <p>KEGG ID: C00047</p>
            <p>FORMULA: C6H15N2O2</p>
            <p>CHARGE: 1</p>
          </html>
        </notes>
      </species>
      <species id="M_mal_L_c" name="(S)-Malate" compartment="Cytosol" hasOnlySubstanceUnits="false" boundaryCondition="false" constant="false" fbc:charge="-2" fbc:chemicalFormula="C4H4O5">
        <notes>
          <html xmlns="http://www.w3.org/1999/xhtml">
            <p>RECON2: mal_L</p>
            <p>KEGG ID: C00149</p>
            <p>FORMULA: C4H4O5</p>
            <p>CHARGE: -2</p>
          </html>
        </notes>
      </species>
      <species id="M_mal_L_e" name="(S)-Malate" compartment="External" hasOnlySubstanceUnits="false" boundaryCondition="false" constant="false" fbc:charge="-2" fbc:chemicalFormula="C4H4O5">
        <notes>
          <html xmlns="http://www.w3.org/1999/xhtml">
            <p>RECON2: mal_L</p>
            <p>KEGG ID: C00149</p>
            <p>FORMULA: C4H4O5</p>
            <p>CHARGE: -2</p>
          </html>
        </notes>
      </species>
      <species id="M_mal_L_m" name="(S)-Malate" compartment="Mitochondrion" hasOnlySubstanceUnits="false" boundaryCondition="false" constant="false" fbc:charge="-2" fbc:chemicalFormula="C4H4O5">
        <notes>
          <html xmlns="http://www.w3.org/1999/xhtml">
            <p>RECON2: mal_L</p>
            <p>KEGG ID: C00149</p>
            <p>FORMULA: C4H4O5</p>
            <p>CHARGE: -2</p>
          </html>
        </notes>
      </species>
      <species id="M_mercplac_c" name="3-Mercaptolactate" compartment="Cytosol" hasOnlySubstanceUnits="false" boundaryCondition="false" constant="false" fbc:charge="-1" fbc:chemicalFormula="C3H5O3S">
        <notes>
          <html xmlns="http://www.w3.org/1999/xhtml">
            <p>RECON2: mercplac</p>
            <p>KEGG ID: C05823</p>
            <p>FORMULA: C3H5O3S</p>
            <p>CHARGE: -1</p>
          </html>
        </notes>
      </species>
      <species id="M_mercplac_e" name="3-Mercaptolactate" compartment="External" hasOnlySubstanceUnits="false" boundaryCondition="false" constant="false" fbc:charge="-1" fbc:chemicalFormula="C3H5O3S">
        <notes>
          <html xmlns="http://www.w3.org/1999/xhtml">
            <p>RECON2: mercplac</p>
            <p>KEGG ID: C05823</p>
            <p>FORMULA: C3H5O3S</p>
            <p>CHARGE: -1</p>
          </html>
        </notes>
      </species>
      <species id="M_mercppyr_c" name="Mercaptopyruvate" compartment="Cytosol" hasOnlySubstanceUnits="false" boundaryCondition="false" constant="false" fbc:charge="-1" fbc:chemicalFormula="C3H3O3S">
        <notes>
          <html xmlns="http://www.w3.org/1999/xhtml">
            <p>RECON2: mercppyr</p>
            <p>KEGG ID: C00957</p>
            <p>FORMULA: C3H3O3S</p>
            <p>CHARGE: -1</p>
          </html>
        </notes>
      </species>
      <species id="M_mercppyr_m" name="Mercaptopyruvate" compartment="Mitochondrion" hasOnlySubstanceUnits="false" boundaryCondition="false" constant="false" fbc:charge="-1" fbc:chemicalFormula="C3H3O3S">
        <notes>
          <html xmlns="http://www.w3.org/1999/xhtml">
            <p>RECON2: mercppyr</p>
            <p>KEGG ID: C00957</p>
            <p>FORMULA: C3H3O3S</p>
            <p>CHARGE: -1</p>
          </html>
        </notes>
      </species>
      <species id="M_met_L_c" name="L-Methionine" compartment="Cytosol" hasOnlySubstanceUnits="false" boundaryCondition="false" constant="false" fbc:charge="0" fbc:chemicalFormula="C5H11NO2S">
        <notes>
          <html xmlns="http://www.w3.org/1999/xhtml">
            <p>RECON2: met_L</p>
            <p>KEGG ID: C00073</p>
            <p>FORMULA: C5H11NO2S</p>
            <p>CHARGE: 0</p>
          </html>
        </notes>
      </species>
      <species id="M_met_L_e" name="L-Methionine" compartment="External" hasOnlySubstanceUnits="false" boundaryCondition="false" constant="false" fbc:charge="0" fbc:chemicalFormula="C5H11NO2S">
        <notes>
          <html xmlns="http://www.w3.org/1999/xhtml">
            <p>RECON2: met_L</p>
            <p>KEGG ID: C00073</p>
            <p>FORMULA: C5H11NO2S</p>
            <p>CHARGE: 0</p>
          </html>
        </notes>
      </species>
      <species id="M_met_L_m" name="L-Methionine" compartment="Mitochondrion" hasOnlySubstanceUnits="false" boundaryCondition="false" constant="false" fbc:charge="0" fbc:chemicalFormula="C5H11NO2S">
        <notes>
          <html xmlns="http://www.w3.org/1999/xhtml">
            <p>RECON2: met_L</p>
            <p>KEGG ID: C00073</p>
            <p>FORMULA: C5H11NO2S</p>
            <p>CHARGE: 0</p>
          </html>
        </notes>
      </species>
      <species id="M_methf_c" name="5,10-Methenyltetrahydrofolate" compartment="Cytosol" hasOnlySubstanceUnits="false" boundaryCondition="false" constant="false" fbc:charge="-1" fbc:chemicalFormula="C20H20N7O6">
        <notes>
          <html xmlns="http://www.w3.org/1999/xhtml">
            <p>RECON2: methf</p>
            <p>KEGG ID: C00445</p>
            <p>FORMULA: C20H20N7O6</p>
            <p>CHARGE: -1</p>
          </html>
        </notes>
      </species>
      <species id="M_methf_m" name="5,10-Methenyltetrahydrofolate" compartment="Mitochondrion" hasOnlySubstanceUnits="false" boundaryCondition="false" constant="false" fbc:charge="-1" fbc:chemicalFormula="C20H20N7O6">
        <notes>
          <html xmlns="http://www.w3.org/1999/xhtml">
            <p>RECON2: methf</p>
            <p>KEGG ID: C00445</p>
            <p>FORMULA: C20H20N7O6</p>
            <p>CHARGE: -1</p>
          </html>
        </notes>
      </species>
      <species id="M_mlthf_c" name="5,10-Methylenetetrahydrofolate" compartment="Cytosol" hasOnlySubstanceUnits="false" boundaryCondition="false" constant="false" fbc:charge="-2" fbc:chemicalFormula="C20H21N7O6">
        <notes>
          <html xmlns="http://www.w3.org/1999/xhtml">
            <p>RECON2: mlthf</p>
            <p>KEGG ID: C00143</p>
            <p>FORMULA: C20H21N7O6</p>
            <p>CHARGE: -2</p>
          </html>
        </notes>
      </species>
      <species id="M_mlthf_m" name="5,10-Methylenetetrahydrofolate" compartment="Mitochondrion" hasOnlySubstanceUnits="false" boundaryCondition="false" constant="false" fbc:charge="-2" fbc:chemicalFormula="C20H21N7O6">
        <notes>
          <html xmlns="http://www.w3.org/1999/xhtml">
            <p>RECON2: mlthf</p>
            <p>KEGG ID: C00143</p>
            <p>FORMULA: C20H21N7O6</p>
            <p>CHARGE: -2</p>
          </html>
        </notes>
      </species>
      <species id="M_mmcoa_R_m" name="(R)-Methylmalonyl-CoA" compartment="Mitochondrion" hasOnlySubstanceUnits="false" boundaryCondition="false" constant="false" fbc:charge="-5" fbc:chemicalFormula="C25H35N7O19P3S">
        <notes>
          <html xmlns="http://www.w3.org/1999/xhtml">
            <p>RECON2: mmcoa_R</p>
            <p>KEGG ID: C01213</p>
            <p>FORMULA: C25H35N7O19P3S</p>
            <p>CHARGE: -5</p>
          </html>
        </notes>
      </species>
      <species id="M_mmcoa_S_m" name="(S)-Methylmalonyl-CoA" compartment="Mitochondrion" hasOnlySubstanceUnits="false" boundaryCondition="false" constant="false" fbc:charge="-5" fbc:chemicalFormula="C25H35N7O19P3S">
        <notes>
          <html xmlns="http://www.w3.org/1999/xhtml">
            <p>RECON2: mmcoa_S</p>
            <p>KEGG ID: C00683</p>
            <p>FORMULA: C25H35N7O19P3S</p>
            <p>CHARGE: -5</p>
          </html>
        </notes>
      </species>
      <species id="M_msa_m" name="3-Oxopropanoate" compartment="Mitochondrion" hasOnlySubstanceUnits="false" boundaryCondition="false" constant="false" fbc:charge="-1" fbc:chemicalFormula="C3H3O3">
        <notes>
          <html xmlns="http://www.w3.org/1999/xhtml">
            <p>RECON2: msa</p>
            <p>KEGG ID: C00222</p>
            <p>FORMULA: C3H3O3</p>
            <p>CHARGE: -1</p>
          </html>
        </notes>
      </species>
      <species id="M_mthgxl_m" name="Methylglyoxal" compartment="Mitochondrion" hasOnlySubstanceUnits="false" boundaryCondition="false" constant="false" fbc:charge="0" fbc:chemicalFormula="C3H4O2">
        <notes>
          <html xmlns="http://www.w3.org/1999/xhtml">
            <p>RECON2: mthgxl</p>
            <p>KEGG ID: C00546</p>
            <p>FORMULA: C3H4O2</p>
            <p>CHARGE: 0</p>
          </html>
        </notes>
      </species>
      <species id="M_n4abutn_m" name="N4-Acetylaminobutanal" compartment="Mitochondrion" hasOnlySubstanceUnits="false" boundaryCondition="false" constant="false" fbc:charge="0" fbc:chemicalFormula="C6H11NO2">
        <notes>
          <html xmlns="http://www.w3.org/1999/xhtml">
            <p>RECON2: n4abutn</p>
            <p>KEGG ID: C05936</p>
            <p>FORMULA: C6H11NO2</p>
            <p>CHARGE: 0</p>
          </html>
        </notes>
      </species>
      <species id="M_nad_c" name="NAD" compartment="Cytosol" hasOnlySubstanceUnits="false" boundaryCondition="false" constant="false" fbc:charge="-1" fbc:chemicalFormula="C21H26N7O14P2">
        <notes>
          <html xmlns="http://www.w3.org/1999/xhtml">
            <p>RECON2: nad</p>
            <p>KEGG ID: C00003</p>
            <p>FORMULA: C21H26N7O14P2</p>
            <p>CHARGE: -1</p>
          </html>
        </notes>
      </species>
      <species id="M_nad_e" name="NAD" compartment="External" hasOnlySubstanceUnits="false" boundaryCondition="false" constant="false" fbc:charge="-1" fbc:chemicalFormula="C21H26N7O14P2">
        <notes>
          <html xmlns="http://www.w3.org/1999/xhtml">
            <p>RECON2: nad</p>
            <p>KEGG ID: C00003</p>
            <p>FORMULA: C21H26N7O14P2</p>
            <p>CHARGE: -1</p>
          </html>
        </notes>
      </species>
      <species id="M_nad_m" name="NAD" compartment="Mitochondrion" hasOnlySubstanceUnits="false" boundaryCondition="false" constant="false" fbc:charge="-1" fbc:chemicalFormula="C21H26N7O14P2">
        <notes>
          <html xmlns="http://www.w3.org/1999/xhtml">
            <p>RECON2: nad</p>
            <p>KEGG ID: C00003</p>
            <p>FORMULA: C21H26N7O14P2</p>
            <p>CHARGE: -1</p>
          </html>
        </notes>
      </species>
      <species id="M_nadh_c" name="NADH" compartment="Cytosol" hasOnlySubstanceUnits="false" boundaryCondition="false" constant="false" fbc:charge="-2" fbc:chemicalFormula="C21H27N7O14P2">
        <notes>
          <html xmlns="http://www.w3.org/1999/xhtml">
            <p>RECON2: nadh</p>
            <p>KEGG ID: C00004</p>
            <p>FORMULA: C21H27N7O14P2</p>
            <p>CHARGE: -2</p>
          </html>
        </notes>
      </species>
      <species id="M_nadh_e" name="NADH" compartment="External" hasOnlySubstanceUnits="false" boundaryCondition="false" constant="false" fbc:charge="-2" fbc:chemicalFormula="C21H27N7O14P2">
        <notes>
          <html xmlns="http://www.w3.org/1999/xhtml">
            <p>RECON2: nadh</p>
            <p>KEGG ID: C00004</p>
            <p>FORMULA: C21H27N7O14P2</p>
            <p>CHARGE: -2</p>
          </html>
        </notes>
      </species>
      <species id="M_nadh_m" name="NADH" compartment="Mitochondrion" hasOnlySubstanceUnits="false" boundaryCondition="false" constant="false" fbc:charge="-2" fbc:chemicalFormula="C21H27N7O14P2">
        <notes>
          <html xmlns="http://www.w3.org/1999/xhtml">
            <p>RECON2: nadh</p>
            <p>KEGG ID: C00004</p>
            <p>FORMULA: C21H27N7O14P2</p>
            <p>CHARGE: -2</p>
          </html>
        </notes>
      </species>
      <species id="M_nadp_c" name="NADP" compartment="Cytosol" hasOnlySubstanceUnits="false" boundaryCondition="false" constant="false" fbc:charge="-3" fbc:chemicalFormula="C21H25N7O17P3">
        <notes>
          <html xmlns="http://www.w3.org/1999/xhtml">
            <p>RECON2: nadp</p>
            <p>KEGG ID: C00006</p>
            <p>FORMULA: C21H25N7O17P3</p>
            <p>CHARGE: -3</p>
          </html>
        </notes>
      </species>
      <species id="M_nadp_m" name="NADP" compartment="Mitochondrion" hasOnlySubstanceUnits="false" boundaryCondition="false" constant="false" fbc:charge="-3" fbc:chemicalFormula="C21H25N7O17P3">
        <notes>
          <html xmlns="http://www.w3.org/1999/xhtml">
            <p>RECON2: nadp</p>
            <p>KEGG ID: C00006</p>
            <p>FORMULA: C21H25N7O17P3</p>
            <p>CHARGE: -3</p>
          </html>
        </notes>
      </species>
      <species id="M_nadph_c" name="NADPH" compartment="Cytosol" hasOnlySubstanceUnits="false" boundaryCondition="false" constant="false" fbc:charge="-4" fbc:chemicalFormula="C21H26N7O17P3">
        <notes>
          <html xmlns="http://www.w3.org/1999/xhtml">
            <p>RECON2: nadph</p>
            <p>KEGG ID: C00005</p>
            <p>FORMULA: C21H26N7O17P3</p>
            <p>CHARGE: -4</p>
          </html>
        </notes>
      </species>
      <species id="M_nadph_m" name="NADPH" compartment="Mitochondrion" hasOnlySubstanceUnits="false" boundaryCondition="false" constant="false" fbc:charge="-4" fbc:chemicalFormula="C21H26N7O17P3">
        <notes>
          <html xmlns="http://www.w3.org/1999/xhtml">
            <p>RECON2: nadph</p>
            <p>KEGG ID: C00005</p>
            <p>FORMULA: C21H26N7O17P3</p>
            <p>CHARGE: -4</p>
          </html>
        </notes>
      </species>
      <species id="M_nh4_c" name="Ammonia" compartment="Cytosol" hasOnlySubstanceUnits="false" boundaryCondition="false" constant="false" fbc:charge="1" fbc:chemicalFormula="H4N">
        <notes>
          <html xmlns="http://www.w3.org/1999/xhtml">
            <p>RECON2: nh4</p>
            <p>KEGG ID: C00014</p>
            <p>FORMULA: H4N</p>
            <p>CHARGE: 1</p>
          </html>
        </notes>
      </species>
      <species id="M_nh4_e" name="Ammonia" compartment="External" hasOnlySubstanceUnits="false" boundaryCondition="false" constant="false" fbc:charge="1" fbc:chemicalFormula="H4N">
        <notes>
          <html xmlns="http://www.w3.org/1999/xhtml">
            <p>RECON2: nh4</p>
            <p>KEGG ID: C00014</p>
            <p>FORMULA: H4N</p>
            <p>CHARGE: 1</p>
          </html>
        </notes>
      </species>
      <species id="M_nh4_m" name="Ammonia" compartment="Mitochondrion" hasOnlySubstanceUnits="false" boundaryCondition="false" constant="false" fbc:charge="1" fbc:chemicalFormula="H4N">
        <notes>
          <html xmlns="http://www.w3.org/1999/xhtml">
            <p>RECON2: nh4</p>
            <p>KEGG ID: C00014</p>
            <p>FORMULA: H4N</p>
            <p>CHARGE: 1</p>
          </html>
        </notes>
      </species>
      <species id="M_no_c" name="Nitric oxide" compartment="Cytosol" hasOnlySubstanceUnits="false" boundaryCondition="false" constant="false" fbc:charge="0" fbc:chemicalFormula="NO">
        <notes>
          <html xmlns="http://www.w3.org/1999/xhtml">
            <p>RECON2: no</p>
            <p>KEGG ID: C00533</p>
            <p>FORMULA: NO</p>
            <p>CHARGE: 0</p>
          </html>
        </notes>
      </species>
      <species id="M_no_e" name="Nitric oxide" compartment="External" hasOnlySubstanceUnits="false" boundaryCondition="false" constant="false" fbc:charge="0" fbc:chemicalFormula="NO">
        <notes>
          <html xmlns="http://www.w3.org/1999/xhtml">
            <p>RECON2: no</p>
            <p>KEGG ID: C00533</p>
            <p>FORMULA: NO</p>
            <p>CHARGE: 0</p>
          </html>
        </notes>
      </species>
      <species id="M_nwharg_c" name="N(omega)-Hydroxyarginine" compartment="Cytosol" hasOnlySubstanceUnits="false" boundaryCondition="false" constant="false" fbc:charge="1" fbc:chemicalFormula="C6H15N4O3">
        <notes>
          <html xmlns="http://www.w3.org/1999/xhtml">
            <p>RECON2: nwharg</p>
            <p>KEGG ID: C05933</p>
            <p>FORMULA: C6H15N4O3</p>
            <p>CHARGE: 1</p>
          </html>
        </notes>
      </species>
      <species id="M_o2_c" name="Oxygen" compartment="Cytosol" hasOnlySubstanceUnits="false" boundaryCondition="false" constant="false" fbc:charge="0" fbc:chemicalFormula="O2">
        <notes>
          <html xmlns="http://www.w3.org/1999/xhtml">
            <p>RECON2: o2</p>
            <p>KEGG ID: C00007</p>
            <p>FORMULA: O2</p>
            <p>CHARGE: 0</p>
          </html>
        </notes>
      </species>
      <species id="M_o2_e" name="Oxygen" compartment="External" hasOnlySubstanceUnits="false" boundaryCondition="false" constant="false" fbc:charge="0" fbc:chemicalFormula="O2">
        <notes>
          <html xmlns="http://www.w3.org/1999/xhtml">
            <p>RECON2: o2</p>
            <p>KEGG ID: C00007</p>
            <p>FORMULA: O2</p>
            <p>CHARGE: 0</p>
          </html>
        </notes>
      </species>
      <species id="M_o2_m" name="Oxygen" compartment="Mitochondrion" hasOnlySubstanceUnits="false" boundaryCondition="false" constant="false" fbc:charge="0" fbc:chemicalFormula="O2">
        <notes>
          <html xmlns="http://www.w3.org/1999/xhtml">
            <p>RECON2: o2</p>
            <p>KEGG ID: C00007</p>
            <p>FORMULA: O2</p>
            <p>CHARGE: 0</p>
          </html>
        </notes>
      </species>
      <species id="M_o2s_m" name="O2.-" compartment="Mitochondrion" hasOnlySubstanceUnits="false" boundaryCondition="false" constant="false" fbc:charge="-1" fbc:chemicalFormula="O2">
        <notes>
          <html xmlns="http://www.w3.org/1999/xhtml">
            <p>RECON2: o2s</p>
            <p>KEGG ID: C00704</p>
            <p>FORMULA: O2</p>
            <p>CHARGE: -1</p>
          </html>
        </notes>
      </species>
      <species id="M_oaa_c" name="Oxaloacetate" compartment="Cytosol" hasOnlySubstanceUnits="false" boundaryCondition="false" constant="false" fbc:charge="-2" fbc:chemicalFormula="C4H2O5">
        <notes>
          <html xmlns="http://www.w3.org/1999/xhtml">
            <p>RECON2: oaa</p>
            <p>KEGG ID: C00036</p>
            <p>FORMULA: C4H2O5</p>
            <p>CHARGE: -2</p>
          </html>
        </notes>
      </species>
      <species id="M_oaa_e" name="Oxaloacetate" compartment="External" hasOnlySubstanceUnits="false" boundaryCondition="false" constant="false" fbc:charge="-2" fbc:chemicalFormula="C4H2O5">
        <notes>
          <html xmlns="http://www.w3.org/1999/xhtml">
            <p>RECON2: oaa</p>
            <p>KEGG ID: C00036</p>
            <p>FORMULA: C4H2O5</p>
            <p>CHARGE: -2</p>
          </html>
        </notes>
      </species>
      <species id="M_oaa_m" name="Oxaloacetate" compartment="Mitochondrion" hasOnlySubstanceUnits="false" boundaryCondition="false" constant="false" fbc:charge="-2" fbc:chemicalFormula="C4H2O5">
        <notes>
          <html xmlns="http://www.w3.org/1999/xhtml">
            <p>RECON2: oaa</p>
            <p>KEGG ID: C00036</p>
            <p>FORMULA: C4H2O5</p>
            <p>CHARGE: -2</p>
          </html>
        </notes>
      </species>
      <species id="M_occoa_m" name="Octanoyl-CoA" compartment="Mitochondrion" hasOnlySubstanceUnits="false" boundaryCondition="false" constant="false" fbc:charge="-4" fbc:chemicalFormula="C29H46N7O17P3S">
        <notes>
          <html xmlns="http://www.w3.org/1999/xhtml">
            <p>RECON2: occoa</p>
            <p>KEGG ID: C01944</p>
            <p>FORMULA: C29H46N7O17P3S</p>
            <p>CHARGE: -4</p>
          </html>
        </notes>
      </species>
      <species id="M_orn_c" name="L-Ornithine" compartment="Cytosol" hasOnlySubstanceUnits="false" boundaryCondition="false" constant="false" fbc:charge="1" fbc:chemicalFormula="C5H13N2O2">
        <notes>
          <html xmlns="http://www.w3.org/1999/xhtml">
            <p>RECON2: orn</p>
            <p>KEGG ID: C00077</p>
            <p>FORMULA: C5H13N2O2</p>
            <p>CHARGE: 1</p>
          </html>
        </notes>
      </species>
      <species id="M_orn_m" name="L-Ornithine" compartment="Mitochondrion" hasOnlySubstanceUnits="false" boundaryCondition="false" constant="false" fbc:charge="1" fbc:chemicalFormula="C5H13N2O2">
        <notes>
          <html xmlns="http://www.w3.org/1999/xhtml">
            <p>RECON2: orn</p>
            <p>KEGG ID: C00077</p>
            <p>FORMULA: C5H13N2O2</p>
            <p>CHARGE: 1</p>
          </html>
        </notes>
      </species>
      <species id="M_orot_c" name="Orotate" compartment="Cytosol" hasOnlySubstanceUnits="false" boundaryCondition="false" constant="false" fbc:charge="-2" fbc:chemicalFormula="CH2NO5P">
        <notes>
          <html xmlns="http://www.w3.org/1999/xhtml">
            <p>RECON2: dhor_S</p>
            <p>KEGG ID: C00295</p>
            <p>FORMULA: C5H3N204</p>
            <p>CHARGE: -1</p>
          </html>
        </notes>
      </species>
      <species id="M_pa_hs_m" name="Phosphatidate" compartment="Mitochondrion" hasOnlySubstanceUnits="false" boundaryCondition="false" constant="false" fbc:charge="-2" fbc:chemicalFormula="C5H7O8PR2">
        <notes>
          <html xmlns="http://www.w3.org/1999/xhtml">
            <p>RECON2: pa_hs</p>
            <p>KEGG ID: C00416</p>
            <p>FORMULA: C5H7O8PR2</p>
            <p>CHARGE: -2</p>
          </html>
        </notes>
      </species>
      <species id="M_pchol_hs_c" name="Phosphatidylcholine" compartment="Cytosol" hasOnlySubstanceUnits="false" boundaryCondition="false" constant="false" fbc:charge="0" fbc:chemicalFormula="C10H18NO8PR2">
        <notes>
          <html xmlns="http://www.w3.org/1999/xhtml">
            <p>RECON2: pchol_hs</p>
            <p>KEGG ID: C00157</p>
            <p>FORMULA: C10H18NO8PR2</p>
            <p>CHARGE: 0</p>
          </html>
        </notes>
      </species>
      <species id="M_pchol_hs_e" name="Phosphatidylcholine" compartment="External" hasOnlySubstanceUnits="false" boundaryCondition="false" constant="false" fbc:charge="0" fbc:chemicalFormula="C10H18NO8PR2">
        <notes>
          <html xmlns="http://www.w3.org/1999/xhtml">
            <p>RECON2: pchol_hs</p>
            <p>KEGG ID: C00157</p>
            <p>FORMULA: C10H18NO8PR2</p>
            <p>CHARGE: 0</p>
          </html>
        </notes>
      </species>
      <species id="M_pchol_hs_m" name="Phosphatidylcholine" compartment="Mitochondrion" hasOnlySubstanceUnits="false" boundaryCondition="false" constant="false" fbc:charge="0" fbc:chemicalFormula="C10H18NO8PR2">
        <notes>
          <html xmlns="http://www.w3.org/1999/xhtml">
            <p>RECON2: pchol_hs</p>
            <p>KEGG ID: C00157</p>
            <p>FORMULA: C10H18NO8PR2</p>
            <p>CHARGE: 0</p>
          </html>
        </notes>
      </species>
      <species id="M_pcreat_c" name="Phosphocreatine" compartment="Cytosol" hasOnlySubstanceUnits="false" boundaryCondition="false" constant="false" fbc:charge="-1" fbc:chemicalFormula="C4H9N3O5P">
        <notes>
          <html xmlns="http://www.w3.org/1999/xhtml">
            <p>RECON2: pcreat</p>
            <p>KEGG ID: C02305</p>
            <p>FORMULA: C4H9N3O5P</p>
            <p>CHARGE: -1</p>
          </html>
        </notes>
      </species>
      <species id="M_pcreat_e" name="Phosphocreatine" compartment="External" hasOnlySubstanceUnits="false" boundaryCondition="false" constant="false" fbc:charge="-1" fbc:chemicalFormula="C4H9N3O5P">
        <notes>
          <html xmlns="http://www.w3.org/1999/xhtml">
            <p>RECON2: pcreat</p>
            <p>KEGG ID: C02305</p>
            <p>FORMULA: C4H9N3O5P</p>
            <p>CHARGE: -1</p>
          </html>
        </notes>
      </species>
      <species id="M_pcreat_m" name="Phosphocreatine" compartment="Mitochondrion" hasOnlySubstanceUnits="false" boundaryCondition="false" constant="false" fbc:charge="-1" fbc:chemicalFormula="C4H9N3O5P">
        <notes>
          <html xmlns="http://www.w3.org/1999/xhtml">
            <p>RECON2: pcreat</p>
            <p>KEGG ID: C02305</p>
            <p>FORMULA: C4H9N3O5P</p>
            <p>CHARGE: -1</p>
          </html>
        </notes>
      </species>
      <species id="M_pe_hs_c" name="Phosphatidylethanolamine" compartment="Cytosol" hasOnlySubstanceUnits="false" boundaryCondition="false" constant="false" fbc:charge="0" fbc:chemicalFormula="C7H12NO8PR2">
        <notes>
          <html xmlns="http://www.w3.org/1999/xhtml">
            <p>RECON2: pe_hs</p>
            <p>KEGG ID: C00350</p>
            <p>FORMULA: C7H12NO8PR2</p>
            <p>CHARGE: 0</p>
          </html>
        </notes>
      </species>
      <species id="M_pe_hs_e" name="Phosphatidylethanolamine" compartment="External" hasOnlySubstanceUnits="false" boundaryCondition="false" constant="false" fbc:charge="0" fbc:chemicalFormula="C7H12NO8PR2">
        <notes>
          <html xmlns="http://www.w3.org/1999/xhtml">
            <p>RECON2: pe_hs</p>
            <p>KEGG ID: C00350</p>
            <p>FORMULA: C7H12NO8PR2</p>
            <p>CHARGE: 0</p>
          </html>
        </notes>
      </species>
      <species id="M_pe_hs_m" name="Phosphatidylethanolamine" compartment="Mitochondrion" hasOnlySubstanceUnits="false" boundaryCondition="false" constant="false" fbc:charge="0" fbc:chemicalFormula="C7H12NO8PR2">
        <notes>
          <html xmlns="http://www.w3.org/1999/xhtml">
            <p>RECON2: pe_hs</p>
            <p>KEGG ID: C00350</p>
            <p>FORMULA: C7H12NO8PR2</p>
            <p>CHARGE: 0</p>
          </html>
        </notes>
      </species>
      <species id="M_pep_c" name="Phosphoenolpyruvate" compartment="Cytosol" hasOnlySubstanceUnits="false" boundaryCondition="false" constant="false" fbc:charge="-3" fbc:chemicalFormula="C3H2O6P">
        <notes>
          <html xmlns="http://www.w3.org/1999/xhtml">
            <p>RECON2: pep</p>
            <p>KEGG ID: C00074</p>
            <p>FORMULA: C3H2O6P</p>
            <p>CHARGE: -3</p>
          </html>
        </notes>
      </species>
      <species id="M_pep_m" name="Phosphoenolpyruvate" compartment="Mitochondrion" hasOnlySubstanceUnits="false" boundaryCondition="false" constant="false" fbc:charge="-3" fbc:chemicalFormula="C3H2O6P">
        <notes>
          <html xmlns="http://www.w3.org/1999/xhtml">
            <p>RECON2: pep</p>
            <p>KEGG ID: C00074</p>
            <p>FORMULA: C3H2O6P</p>
            <p>CHARGE: -3</p>
          </html>
        </notes>
      </species>
      <species id="M_pglyc_hs_m" name="Phosphatidylglycerol" compartment="Mitochondrion" hasOnlySubstanceUnits="false" boundaryCondition="false" constant="false" fbc:charge="-1" fbc:chemicalFormula="C8H13O10PR2">
        <notes>
          <html xmlns="http://www.w3.org/1999/xhtml">
            <p>RECON2: pglyc_hs</p>
            <p>KEGG ID: C00344</p>
            <p>FORMULA: C8H13O10PR2</p>
            <p>CHARGE: -1</p>
          </html>
        </notes>
      </species>
      <species id="M_pgp_hs_m" name="Phosphatidylglycerophosphate" compartment="Mitochondrion" hasOnlySubstanceUnits="false" boundaryCondition="false" constant="false" fbc:charge="-3" fbc:chemicalFormula="C8H14O13P2R2">
        <notes>
          <html xmlns="http://www.w3.org/1999/xhtml">
            <p>RECON2: pgp_hs</p>
            <p>KEGG ID: C03892</p>
            <p>FORMULA: C8H14O13P2R2</p>
            <p>CHARGE: -3</p>
          </html>
        </notes>
      </species>
      <species id="M_phe_L_c" name="L-Phenylalanine" compartment="Cytosol" hasOnlySubstanceUnits="false" boundaryCondition="false" constant="false" fbc:charge="0" fbc:chemicalFormula="C9H11NO2">
        <notes>
          <html xmlns="http://www.w3.org/1999/xhtml">
            <p>RECON2: phe_L</p>
            <p>KEGG ID: C00079</p>
            <p>FORMULA: C9H11NO2</p>
            <p>CHARGE: 0</p>
          </html>
        </notes>
      </species>
      <species id="M_phe_L_e" name="L-Phenylalanine" compartment="External" hasOnlySubstanceUnits="false" boundaryCondition="false" constant="false" fbc:charge="0" fbc:chemicalFormula="C9H11NO2">
        <notes>
          <html xmlns="http://www.w3.org/1999/xhtml">
            <p>RECON2: phe_L</p>
            <p>KEGG ID: C00079</p>
            <p>FORMULA: C9H11NO2</p>
            <p>CHARGE: 0</p>
          </html>
        </notes>
      </species>
      <species id="M_phe_L_m" name="L-Phenylalanine" compartment="Mitochondrion" hasOnlySubstanceUnits="false" boundaryCondition="false" constant="false" fbc:charge="0" fbc:chemicalFormula="C9H11NO2">
        <notes>
          <html xmlns="http://www.w3.org/1999/xhtml">
            <p>RECON2: phe_L</p>
            <p>KEGG ID: C00079</p>
            <p>FORMULA: C9H11NO2</p>
            <p>CHARGE: 0</p>
          </html>
        </notes>
      </species>
      <species id="M_pheme_c" name="Heme" compartment="Cytosol" hasOnlySubstanceUnits="false" boundaryCondition="false" constant="false" fbc:charge="-2" fbc:chemicalFormula="C34H30FeN4O4">
        <notes>
          <html xmlns="http://www.w3.org/1999/xhtml">
            <p>RECON2: pheme</p>
            <p>KEGG ID: C00032</p>
            <p>FORMULA: C34H30FeN4O4</p>
            <p>CHARGE: -2</p>
          </html>
        </notes>
      </species>
      <species id="M_pheme_m" name="Heme" compartment="Mitochondrion" hasOnlySubstanceUnits="false" boundaryCondition="false" constant="false" fbc:charge="-2" fbc:chemicalFormula="C34H30FeN4O4">
        <notes>
          <html xmlns="http://www.w3.org/1999/xhtml">
            <p>RECON2: pheme</p>
            <p>KEGG ID: C00032</p>
            <p>FORMULA: C34H30FeN4O4</p>
            <p>CHARGE: -2</p>
          </html>
        </notes>
      </species>
      <species id="M_pi_c" name="Orthophosphate" compartment="Cytosol" hasOnlySubstanceUnits="false" boundaryCondition="false" constant="false" fbc:charge="-2" fbc:chemicalFormula="HO4P">
        <notes>
          <html xmlns="http://www.w3.org/1999/xhtml">
            <p>RECON2: pi</p>
            <p>KEGG ID: C00009</p>
            <p>FORMULA: HO4P</p>
            <p>CHARGE: -2</p>
          </html>
        </notes>
      </species>
      <species id="M_pi_e" name="Orthophosphate" compartment="External" hasOnlySubstanceUnits="false" boundaryCondition="false" constant="false" fbc:charge="-2" fbc:chemicalFormula="HO4P">
        <notes>
          <html xmlns="http://www.w3.org/1999/xhtml">
            <p>RECON2: pi</p>
            <p>KEGG ID: C00009</p>
            <p>FORMULA: HO4P</p>
            <p>CHARGE: -2</p>
          </html>
        </notes>
      </species>
      <species id="M_pi_m" name="Orthophosphate" compartment="Mitochondrion" hasOnlySubstanceUnits="false" boundaryCondition="false" constant="false" fbc:charge="-2" fbc:chemicalFormula="HO4P">
        <notes>
          <html xmlns="http://www.w3.org/1999/xhtml">
            <p>RECON2: pi</p>
            <p>KEGG ID: C00009</p>
            <p>FORMULA: HO4P</p>
            <p>CHARGE: -2</p>
          </html>
        </notes>
      </species>
      <species id="M_pmtcoa_c" name="Palmitoyl-CoA" compartment="Cytosol" hasOnlySubstanceUnits="false" boundaryCondition="false" constant="false" fbc:charge="-4" fbc:chemicalFormula="C37H62N7O17P3S">
        <notes>
          <html xmlns="http://www.w3.org/1999/xhtml">
            <p>RECON2: pmtcoa</p>
            <p>KEGG ID: C00154</p>
            <p>FORMULA: C37H62N7O17P3S</p>
            <p>CHARGE: -4</p>
          </html>
        </notes>
      </species>
      <species id="M_pmtcoa_m" name="Palmitoyl-CoA" compartment="Mitochondrion" hasOnlySubstanceUnits="false" boundaryCondition="false" constant="false" fbc:charge="-4" fbc:chemicalFormula="C37H62N7O17P3S">
        <notes>
          <html xmlns="http://www.w3.org/1999/xhtml">
            <p>RECON2: pmtcoa</p>
            <p>KEGG ID: C00154</p>
            <p>FORMULA: C37H62N7O17P3S</p>
            <p>CHARGE: -4</p>
          </html>
        </notes>
      </species>
      <species id="M_pmtcrn_c" name="L-Palmitoylcarnitine" compartment="Cytosol" hasOnlySubstanceUnits="false" boundaryCondition="false" constant="false" fbc:charge="0" fbc:chemicalFormula="C23H45NO4">
        <notes>
          <html xmlns="http://www.w3.org/1999/xhtml">
            <p>RECON2: pmtcrn</p>
            <p>KEGG ID: C02990</p>
            <p>FORMULA: C23H45NO4</p>
            <p>CHARGE: 0</p>
          </html>
        </notes>
      </species>
      <species id="M_pmtcrn_m" name="L-Palmitoylcarnitine" compartment="Mitochondrion" hasOnlySubstanceUnits="false" boundaryCondition="false" constant="false" fbc:charge="0" fbc:chemicalFormula="C23H45NO4">
        <notes>
          <html xmlns="http://www.w3.org/1999/xhtml">
            <p>RECON2: pmtcrn</p>
            <p>KEGG ID: C02990</p>
            <p>FORMULA: C23H45NO4</p>
            <p>CHARGE: 0</p>
          </html>
        </notes>
      </species>
      <species id="M_ppa_c" name="Propanoate" compartment="Cytosol" hasOnlySubstanceUnits="false" boundaryCondition="false" constant="false" fbc:charge="-1" fbc:chemicalFormula="C3H5O2">
        <notes>
          <html xmlns="http://www.w3.org/1999/xhtml">
            <p>RECON2: ppa</p>
            <p>KEGG ID: C00163</p>
            <p>FORMULA: C3H5O2</p>
            <p>CHARGE: -1</p>
          </html>
        </notes>
      </species>
      <species id="M_ppa_e" name="Propanoate" compartment="External" hasOnlySubstanceUnits="false" boundaryCondition="false" constant="false" fbc:charge="-1" fbc:chemicalFormula="C3H5O2">
        <notes>
          <html xmlns="http://www.w3.org/1999/xhtml">
            <p>RECON2: ppa</p>
            <p>KEGG ID: C00163</p>
            <p>FORMULA: C3H5O2</p>
            <p>CHARGE: -1</p>
          </html>
        </notes>
      </species>
      <species id="M_ppa_m" name="Propanoate" compartment="Mitochondrion" hasOnlySubstanceUnits="false" boundaryCondition="false" constant="false" fbc:charge="-1" fbc:chemicalFormula="C3H5O2">
        <notes>
          <html xmlns="http://www.w3.org/1999/xhtml">
            <p>RECON2: ppa</p>
            <p>KEGG ID: C00163</p>
            <p>FORMULA: C3H5O2</p>
            <p>CHARGE: -1</p>
          </html>
        </notes>
      </species>
      <species id="M_ppbng_c" name="Porphobilinogen" compartment="Cytosol" hasOnlySubstanceUnits="false" boundaryCondition="false" constant="false" fbc:charge="-1" fbc:chemicalFormula="C10H13N2O4">
        <notes>
          <html xmlns="http://www.w3.org/1999/xhtml">
            <p>RECON2: ppbng</p>
            <p>KEGG ID: C00931</p>
            <p>FORMULA: C10H13N2O4</p>
            <p>CHARGE: -1</p>
          </html>
        </notes>
      </species>
      <species id="M_ppcoa_m" name="Propanoyl-CoA" compartment="Mitochondrion" hasOnlySubstanceUnits="false" boundaryCondition="false" constant="false" fbc:charge="-4" fbc:chemicalFormula="C24H36N7O17P3S">
        <notes>
          <html xmlns="http://www.w3.org/1999/xhtml">
            <p>RECON2: ppcoa</p>
            <p>KEGG ID: C00100</p>
            <p>FORMULA: C24H36N7O17P3S</p>
            <p>CHARGE: -4</p>
          </html>
        </notes>
      </species>
      <species id="M_ppi_c" name="Diphosphate" compartment="Cytosol" hasOnlySubstanceUnits="false" boundaryCondition="false" constant="false" fbc:charge="-3" fbc:chemicalFormula="HO7P2">
        <notes>
          <html xmlns="http://www.w3.org/1999/xhtml">
            <p>RECON2: ppi</p>
            <p>KEGG ID: C00013</p>
            <p>FORMULA: HO7P2</p>
            <p>CHARGE: -3</p>
          </html>
        </notes>
      </species>
      <species id="M_ppi_m" name="Diphosphate" compartment="Mitochondrion" hasOnlySubstanceUnits="false" boundaryCondition="false" constant="false" fbc:charge="-3" fbc:chemicalFormula="HO7P2">
        <notes>
          <html xmlns="http://www.w3.org/1999/xhtml">
            <p>RECON2: ppi</p>
            <p>KEGG ID: C00013</p>
            <p>FORMULA: HO7P2</p>
            <p>CHARGE: -3</p>
          </html>
        </notes>
      </species>
      <species id="M_ppp9_m" name="Protoporphyrin" compartment="Mitochondrion" hasOnlySubstanceUnits="false" boundaryCondition="false" constant="false" fbc:charge="-2" fbc:chemicalFormula="C34H32N4O4">
        <notes>
          <html xmlns="http://www.w3.org/1999/xhtml">
            <p>RECON2: ppp9</p>
            <p>KEGG ID: C02191</p>
            <p>FORMULA: C34H32N4O4</p>
            <p>CHARGE: -2</p>
          </html>
        </notes>
      </species>
      <species id="M_pppg9_c" name="Protoporphyrinogen IX" compartment="Cytosol" hasOnlySubstanceUnits="false" boundaryCondition="false" constant="false" fbc:charge="-2" fbc:chemicalFormula="C34H38N4O4">
        <notes>
          <html xmlns="http://www.w3.org/1999/xhtml">
            <p>RECON2: pppg9</p>
            <p>KEGG ID: C01079</p>
            <p>FORMULA: C34H38N4O4</p>
            <p>CHARGE: -2</p>
          </html>
        </notes>
      </species>
      <species id="M_pro_L_c" name="L-Proline" compartment="Cytosol" hasOnlySubstanceUnits="false" boundaryCondition="false" constant="false" fbc:charge="0" fbc:chemicalFormula="C5H9NO2">
        <notes>
          <html xmlns="http://www.w3.org/1999/xhtml">
            <p>RECON2: pro_L</p>
            <p>KEGG ID: C00148</p>
            <p>FORMULA: C5H9NO2</p>
            <p>CHARGE: 0</p>
          </html>
        </notes>
      </species>
      <species id="M_pro_L_e" name="L-Proline" compartment="External" hasOnlySubstanceUnits="false" boundaryCondition="false" constant="false" fbc:charge="0" fbc:chemicalFormula="C5H9NO2">
        <notes>
          <html xmlns="http://www.w3.org/1999/xhtml">
            <p>RECON2: pro_L</p>
            <p>KEGG ID: C00148</p>
            <p>FORMULA: C5H9NO2</p>
            <p>CHARGE: 0</p>
          </html>
        </notes>
      </species>
      <species id="M_pro_L_m" name="L-Proline" compartment="Mitochondrion" hasOnlySubstanceUnits="false" boundaryCondition="false" constant="false" fbc:charge="0" fbc:chemicalFormula="C5H9NO2">
        <notes>
          <html xmlns="http://www.w3.org/1999/xhtml">
            <p>RECON2: pro_L</p>
            <p>KEGG ID: C00148</p>
            <p>FORMULA: C5H9NO2</p>
            <p>CHARGE: 0</p>
          </html>
        </notes>
      </species>
      <species id="M_ps_hs_c" name="Phosphatidylserine" compartment="Cytosol" hasOnlySubstanceUnits="false" boundaryCondition="false" constant="false" fbc:charge="-1" fbc:chemicalFormula="C8H12NO10PR2">
        <notes>
          <html xmlns="http://www.w3.org/1999/xhtml">
            <p>RECON2: ps_hs</p>
            <p>KEGG ID: C02737</p>
            <p>FORMULA: C8H12NO10PR2</p>
            <p>CHARGE: -1</p>
          </html>
        </notes>
      </species>
      <species id="M_ps_hs_e" name="Phosphatidylserine" compartment="External" hasOnlySubstanceUnits="false" boundaryCondition="false" constant="false" fbc:charge="-1" fbc:chemicalFormula="C8H12NO10PR2">
        <notes>
          <html xmlns="http://www.w3.org/1999/xhtml">
            <p>RECON2: ps_hs</p>
            <p>KEGG ID: C02737</p>
            <p>FORMULA: C8H12NO10PR2</p>
            <p>CHARGE: -1</p>
          </html>
        </notes>
      </species>
      <species id="M_ps_hs_m" name="Phosphatidylserine" compartment="Mitochondrion" hasOnlySubstanceUnits="false" boundaryCondition="false" constant="false" fbc:charge="-1" fbc:chemicalFormula="C8H12NO10PR2">
        <notes>
          <html xmlns="http://www.w3.org/1999/xhtml">
            <p>RECON2: ps_hs</p>
            <p>KEGG ID: C02737</p>
            <p>FORMULA: C8H12NO10PR2</p>
            <p>CHARGE: -1</p>
          </html>
        </notes>
      </species>
      <species id="M_pser_L_c" name="O-Phospho-L-serine" compartment="Cytosol" hasOnlySubstanceUnits="false" boundaryCondition="false" constant="false" fbc:charge="-2" fbc:chemicalFormula="C3H6NO6P">
        <notes>
          <html xmlns="http://www.w3.org/1999/xhtml">
            <p>RECON2: pser_L</p>
            <p>KEGG ID: C01005</p>
            <p>FORMULA: C3H6NO6P</p>
            <p>CHARGE: -2</p>
          </html>
        </notes>
      </species>
      <species id="M_ptrc_c" name="Putrescine" compartment="Cytosol" hasOnlySubstanceUnits="false" boundaryCondition="false" constant="false" fbc:charge="2" fbc:chemicalFormula="C4H14N2">
        <notes>
          <html xmlns="http://www.w3.org/1999/xhtml">
            <p>RECON2: ptrc</p>
            <p>KEGG ID: C00134</p>
            <p>FORMULA: C4H14N2</p>
            <p>CHARGE: 2</p>
          </html>
        </notes>
      </species>
      <species id="M_ptrc_m" name="Putrescine" compartment="Mitochondrion" hasOnlySubstanceUnits="false" boundaryCondition="false" constant="false" fbc:charge="2" fbc:chemicalFormula="C4H14N2">
        <notes>
          <html xmlns="http://www.w3.org/1999/xhtml">
            <p>RECON2: ptrc</p>
            <p>KEGG ID: C00134</p>
            <p>FORMULA: C4H14N2</p>
            <p>CHARGE: 2</p>
          </html>
        </notes>
      </species>
      <species id="M_pyr_c" name="Pyruvate" compartment="Cytosol" hasOnlySubstanceUnits="false" boundaryCondition="false" constant="false" fbc:charge="-1" fbc:chemicalFormula="C3H3O3">
        <notes>
          <html xmlns="http://www.w3.org/1999/xhtml">
            <p>RECON2: pyr</p>
            <p>KEGG ID: C00022</p>
            <p>FORMULA: C3H3O3</p>
            <p>CHARGE: -1</p>
          </html>
        </notes>
      </species>
      <species id="M_pyr_m" name="Pyruvate" compartment="Mitochondrion" hasOnlySubstanceUnits="false" boundaryCondition="false" constant="false" fbc:charge="-1" fbc:chemicalFormula="C3H3O3">
        <notes>
          <html xmlns="http://www.w3.org/1999/xhtml">
            <p>RECON2: pyr</p>
            <p>KEGG ID: C00022</p>
            <p>FORMULA: C3H3O3</p>
            <p>CHARGE: -1</p>
          </html>
        </notes>
      </species>
      <species id="M_q10_m" name="Ubiquinone" compartment="Mitochondrion" hasOnlySubstanceUnits="false" boundaryCondition="false" constant="false" fbc:charge="0" fbc:chemicalFormula="C59H90O4">
        <notes>
          <html xmlns="http://www.w3.org/1999/xhtml">
            <p>RECON2: q10</p>
            <p>KEGG ID: C00399</p>
            <p>FORMULA: C59H90O4</p>
            <p>CHARGE: 0</p>
          </html>
        </notes>
      </species>
      <species id="M_q10h2_m" name="Ubiquinol" compartment="Mitochondrion" hasOnlySubstanceUnits="false" boundaryCondition="false" constant="false" fbc:charge="0" fbc:chemicalFormula="C59H92O4">
        <notes>
          <html xmlns="http://www.w3.org/1999/xhtml">
            <p>RECON2: q10h2</p>
            <p>KEGG ID: C00390</p>
            <p>FORMULA: C59H92O4</p>
            <p>CHARGE: 0</p>
          </html>
        </notes>
      </species>
      <species id="M_r5p_c" name="D-Ribose 5-phosphate" compartment="Cytosol" hasOnlySubstanceUnits="false" boundaryCondition="false" constant="false" fbc:charge="-2" fbc:chemicalFormula="C5H9O8P">
        <notes>
          <html xmlns="http://www.w3.org/1999/xhtml">
            <p>RECON2: r5p</p>
            <p>KEGG ID: C00117</p>
            <p>FORMULA: C5H9O8P</p>
            <p>CHARGE: -2</p>
          </html>
        </notes>
      </species>
      <species id="M_ru5p_D_c" name="D-Ribulose 5-phosphate" compartment="Cytosol" hasOnlySubstanceUnits="false" boundaryCondition="false" constant="false" fbc:charge="-2" fbc:chemicalFormula="C5H9O8P">
        <notes>
          <html xmlns="http://www.w3.org/1999/xhtml">
            <p>RECON2: ru5p_D</p>
            <p>KEGG ID: C00199</p>
            <p>FORMULA: C5H9O8P</p>
            <p>CHARGE: -2</p>
          </html>
        </notes>
      </species>
      <species id="M_s7p_c" name="Sedoheptulose 7-phosphate" compartment="Cytosol" hasOnlySubstanceUnits="false" boundaryCondition="false" constant="false" fbc:charge="-2" fbc:chemicalFormula="C7H13O10P">
        <notes>
          <html xmlns="http://www.w3.org/1999/xhtml">
            <p>RECON2: s7p</p>
            <p>KEGG ID: C05382</p>
            <p>FORMULA: C7H13O10P</p>
            <p>CHARGE: -2</p>
          </html>
        </notes>
      </species>
      <species id="M_saccrp_L_m" name="N6-(L-1,3-Dicarboxypropyl)-L-lysine" compartment="Mitochondrion" hasOnlySubstanceUnits="false" boundaryCondition="false" constant="false" fbc:charge="-1" fbc:chemicalFormula="C11H19N2O6">
        <notes>
          <html xmlns="http://www.w3.org/1999/xhtml">
            <p>RECON2: saccrp_L</p>
            <p>KEGG ID: C00449</p>
            <p>FORMULA: C11H19N2O6</p>
            <p>CHARGE: -1</p>
          </html>
        </notes>
      </species>
      <species id="M_ser_L_c" name="L-Serine" compartment="Cytosol" hasOnlySubstanceUnits="false" boundaryCondition="false" constant="false" fbc:charge="0" fbc:chemicalFormula="C3H7NO3">
        <notes>
          <html xmlns="http://www.w3.org/1999/xhtml">
            <p>RECON2: ser_L</p>
            <p>KEGG ID: C00065</p>
            <p>FORMULA: C3H7NO3</p>
            <p>CHARGE: 0</p>
          </html>
        </notes>
      </species>
      <species id="M_ser_L_e" name="L-Serine" compartment="External" hasOnlySubstanceUnits="false" boundaryCondition="false" constant="false" fbc:charge="0" fbc:chemicalFormula="C3H7NO3">
        <notes>
          <html xmlns="http://www.w3.org/1999/xhtml">
            <p>RECON2: ser_L</p>
            <p>KEGG ID: C00065</p>
            <p>FORMULA: C3H7NO3</p>
            <p>CHARGE: 0</p>
          </html>
        </notes>
      </species>
      <species id="M_ser_L_m" name="L-Serine" compartment="Mitochondrion" hasOnlySubstanceUnits="false" boundaryCondition="false" constant="false" fbc:charge="0" fbc:chemicalFormula="C3H7NO3">
        <notes>
          <html xmlns="http://www.w3.org/1999/xhtml">
            <p>RECON2: ser_L</p>
            <p>KEGG ID: C00065</p>
            <p>FORMULA: C3H7NO3</p>
            <p>CHARGE: 0</p>
          </html>
        </notes>
      </species>
      <species id="M_so3_c" name="Sulfite" compartment="Cytosol" hasOnlySubstanceUnits="false" boundaryCondition="false" constant="false" fbc:charge="-2" fbc:chemicalFormula="O3S">
        <notes>
          <html xmlns="http://www.w3.org/1999/xhtml">
            <p>RECON2: so3</p>
            <p>KEGG ID: C00094</p>
            <p>FORMULA: O3S</p>
            <p>CHARGE: -2</p>
          </html>
        </notes>
      </species>
      <species id="M_so3_e" name="Sulfite" compartment="External" hasOnlySubstanceUnits="false" boundaryCondition="false" constant="false" fbc:charge="-2" fbc:chemicalFormula="O3S">
        <notes>
          <html xmlns="http://www.w3.org/1999/xhtml">
            <p>RECON2: so3</p>
            <p>KEGG ID: C00094</p>
            <p>FORMULA: O3S</p>
            <p>CHARGE: -2</p>
          </html>
        </notes>
      </species>
      <species id="M_so3_m" name="Sulfite" compartment="Mitochondrion" hasOnlySubstanceUnits="false" boundaryCondition="false" constant="false" fbc:charge="-2" fbc:chemicalFormula="O3S">
        <notes>
          <html xmlns="http://www.w3.org/1999/xhtml">
            <p>RECON2: so3</p>
            <p>KEGG ID: C00094</p>
            <p>FORMULA: O3S</p>
            <p>CHARGE: -2</p>
          </html>
        </notes>
      </species>
      <species id="M_so4_c" name="Sulfate" compartment="Cytosol" hasOnlySubstanceUnits="false" boundaryCondition="false" constant="false" fbc:charge="-2" fbc:chemicalFormula="O4S">
        <notes>
          <html xmlns="http://www.w3.org/1999/xhtml">
            <p>RECON2: so4</p>
            <p>KEGG ID: C00059</p>
            <p>FORMULA: O4S</p>
            <p>CHARGE: -2</p>
          </html>
        </notes>
      </species>
      <species id="M_so4_m" name="Sulfate" compartment="Mitochondrion" hasOnlySubstanceUnits="false" boundaryCondition="false" constant="false" fbc:charge="-2" fbc:chemicalFormula="O4S">
        <notes>
          <html xmlns="http://www.w3.org/1999/xhtml">
            <p>RECON2: so4</p>
            <p>KEGG ID: C00059</p>
            <p>FORMULA: O4S</p>
            <p>CHARGE: -2</p>
          </html>
        </notes>
      </species>
      <species id="M_succ_c" name="Succinate" compartment="Cytosol" hasOnlySubstanceUnits="false" boundaryCondition="false" constant="false" fbc:charge="-2" fbc:chemicalFormula="C4H4O4">
        <notes>
          <html xmlns="http://www.w3.org/1999/xhtml">
            <p>RECON2: succ</p>
            <p>KEGG ID: C00042</p>
            <p>FORMULA: C4H4O4</p>
            <p>CHARGE: -2</p>
          </html>
        </notes>
      </species>
      <species id="M_succ_e" name="Succinate" compartment="External" hasOnlySubstanceUnits="false" boundaryCondition="false" constant="false" fbc:charge="-2" fbc:chemicalFormula="C4H4O4">
        <notes>
          <html xmlns="http://www.w3.org/1999/xhtml">
            <p>RECON2: succ</p>
            <p>KEGG ID: C00042</p>
            <p>FORMULA: C4H4O4</p>
            <p>CHARGE: -2</p>
          </html>
        </notes>
      </species>
      <species id="M_succ_m" name="Succinate" compartment="Mitochondrion" hasOnlySubstanceUnits="false" boundaryCondition="false" constant="false" fbc:charge="-2" fbc:chemicalFormula="C4H4O4">
        <notes>
          <html xmlns="http://www.w3.org/1999/xhtml">
            <p>RECON2: succ</p>
            <p>KEGG ID: C00042</p>
            <p>FORMULA: C4H4O4</p>
            <p>CHARGE: -2</p>
          </html>
        </notes>
      </species>
      <species id="M_succoa_m" name="Succinyl-CoA" compartment="Mitochondrion" hasOnlySubstanceUnits="false" boundaryCondition="false" constant="false" fbc:charge="-5" fbc:chemicalFormula="C25H35N7O19P3S">
        <notes>
          <html xmlns="http://www.w3.org/1999/xhtml">
            <p>RECON2: succoa</p>
            <p>KEGG ID: C00091</p>
            <p>FORMULA: C25H35N7O19P3S</p>
            <p>CHARGE: -5</p>
          </html>
        </notes>
      </species>
      <species id="M_sucsal_m" name="Succinate semialdehyde" compartment="Mitochondrion" hasOnlySubstanceUnits="false" boundaryCondition="false" constant="false" fbc:charge="-1" fbc:chemicalFormula="C4H5O3">
        <notes>
          <html xmlns="http://www.w3.org/1999/xhtml">
            <p>RECON2: sucsal</p>
            <p>KEGG ID: C00232</p>
            <p>FORMULA: C4H5O3</p>
            <p>CHARGE: -1</p>
          </html>
        </notes>
      </species>
      <species id="M_tcynt_c" name="Thiocyanate" compartment="Cytosol" hasOnlySubstanceUnits="false" boundaryCondition="false" constant="false" fbc:charge="-1" fbc:chemicalFormula="CNS">
        <notes>
          <html xmlns="http://www.w3.org/1999/xhtml">
            <p>RECON2: tcynt</p>
            <p>KEGG ID: C01755</p>
            <p>FORMULA: CNS</p>
            <p>CHARGE: -1</p>
          </html>
        </notes>
      </species>
      <species id="M_tcynt_e" name="Thiocyanate" compartment="External" hasOnlySubstanceUnits="false" boundaryCondition="false" constant="false" fbc:charge="-1" fbc:chemicalFormula="CNS">
        <notes>
          <html xmlns="http://www.w3.org/1999/xhtml">
            <p>RECON2: tcynt</p>
            <p>KEGG ID: C01755</p>
            <p>FORMULA: CNS</p>
            <p>CHARGE: -1</p>
          </html>
        </notes>
      </species>
      <species id="M_tcynt_m" name="Thiocyanate" compartment="Mitochondrion" hasOnlySubstanceUnits="false" boundaryCondition="false" constant="false" fbc:charge="-1" fbc:chemicalFormula="CNS">
        <notes>
          <html xmlns="http://www.w3.org/1999/xhtml">
            <p>RECON2: tcynt</p>
            <p>KEGG ID: C01755</p>
            <p>FORMULA: CNS</p>
            <p>CHARGE: -1</p>
          </html>
        </notes>
      </species>
      <species id="M_tetd7ecoa_m" name="Tetradecanoyl-CoA" compartment="Mitochondrion" hasOnlySubstanceUnits="false" boundaryCondition="false" constant="false" fbc:charge="-4" fbc:chemicalFormula="C35H56N7O17P3S">
        <notes>
          <html xmlns="http://www.w3.org/1999/xhtml">
            <p>RECON2: tetd7ecoa</p>
            <p>KEGG ID: C02593</p>
            <p>FORMULA: C35H56N7O17P3S</p>
            <p>CHARGE: -4</p>
          </html>
        </notes>
      </species>
      <species id="M_thbpt_c" name="Tetrahydrobiopterin" compartment="Cytosol" hasOnlySubstanceUnits="false" boundaryCondition="false" constant="false" fbc:charge="0" fbc:chemicalFormula="C9H15N5O3">
        <notes>
          <html xmlns="http://www.w3.org/1999/xhtml">
            <p>RECON2: thbpt</p>
            <p>KEGG ID: C00272</p>
            <p>FORMULA: C9H15N5O3</p>
            <p>CHARGE: 0</p>
          </html>
        </notes>
      </species>
      <species id="M_thf_c" name="Tetrahydrofolate" compartment="Cytosol" hasOnlySubstanceUnits="false" boundaryCondition="false" constant="false" fbc:charge="-2" fbc:chemicalFormula="C19H21N7O6">
        <notes>
          <html xmlns="http://www.w3.org/1999/xhtml">
            <p>RECON2: thf</p>
            <p>KEGG ID: C00101</p>
            <p>FORMULA: C19H21N7O6</p>
            <p>CHARGE: -2</p>
          </html>
        </notes>
      </species>
      <species id="M_thf_m" name="Tetrahydrofolate" compartment="Mitochondrion" hasOnlySubstanceUnits="false" boundaryCondition="false" constant="false" fbc:charge="-2" fbc:chemicalFormula="C19H21N7O6">
        <notes>
          <html xmlns="http://www.w3.org/1999/xhtml">
            <p>RECON2: thf</p>
            <p>KEGG ID: C00101</p>
            <p>FORMULA: C19H21N7O6</p>
            <p>CHARGE: -2</p>
          </html>
        </notes>
      </species>
      <species id="M_thp2c_c" name="(S)-2,3,4,5-Tetrahydropyridine-2-carboxylate" compartment="Cytosol" hasOnlySubstanceUnits="false" boundaryCondition="false" constant="false" fbc:charge="-1" fbc:chemicalFormula="C6H8NO2">
        <notes>
          <html xmlns="http://www.w3.org/1999/xhtml">
            <p>RECON2: thp2c</p>
            <p>KEGG ID: C00450</p>
            <p>FORMULA: C6H8NO2</p>
            <p>CHARGE: -1</p>
          </html>
        </notes>
      </species>
      <species id="M_thr_L_c" name="L-Threonine" compartment="Cytosol" hasOnlySubstanceUnits="false" boundaryCondition="false" constant="false" fbc:charge="0" fbc:chemicalFormula="C4H9NO3">
        <notes>
          <html xmlns="http://www.w3.org/1999/xhtml">
            <p>RECON2: thr_L</p>
            <p>KEGG ID: C00188</p>
            <p>FORMULA: C4H9NO3</p>
            <p>CHARGE: 0</p>
          </html>
        </notes>
      </species>
      <species id="M_thr_L_e" name="L-Threonine" compartment="External" hasOnlySubstanceUnits="false" boundaryCondition="false" constant="false" fbc:charge="0" fbc:chemicalFormula="C4H9NO3">
        <notes>
          <html xmlns="http://www.w3.org/1999/xhtml">
            <p>RECON2: thr_L</p>
            <p>KEGG ID: C00188</p>
            <p>FORMULA: C4H9NO3</p>
            <p>CHARGE: 0</p>
          </html>
        </notes>
      </species>
      <species id="M_thr_L_m" name="L-Threonine" compartment="Mitochondrion" hasOnlySubstanceUnits="false" boundaryCondition="false" constant="false" fbc:charge="0" fbc:chemicalFormula="C4H9NO3">
        <notes>
          <html xmlns="http://www.w3.org/1999/xhtml">
            <p>RECON2: thr_L</p>
            <p>KEGG ID: C00188</p>
            <p>FORMULA: C4H9NO3</p>
            <p>CHARGE: 0</p>
          </html>
        </notes>
      </species>
      <species id="M_trp_L_c" name="L-Tryptophan" compartment="Cytosol" hasOnlySubstanceUnits="false" boundaryCondition="false" constant="false" fbc:charge="0" fbc:chemicalFormula="C11H12N2O2">
        <notes>
          <html xmlns="http://www.w3.org/1999/xhtml">
            <p>RECON2: trp_L</p>
            <p>KEGG ID: C00078</p>
            <p>FORMULA: C11H12N2O2</p>
            <p>CHARGE: 0</p>
          </html>
        </notes>
      </species>
      <species id="M_trp_L_e" name="L-Tryptophan" compartment="External" hasOnlySubstanceUnits="false" boundaryCondition="false" constant="false" fbc:charge="0" fbc:chemicalFormula="C11H12N2O2">
        <notes>
          <html xmlns="http://www.w3.org/1999/xhtml">
            <p>RECON2: trp_L</p>
            <p>KEGG ID: C00078</p>
            <p>FORMULA: C11H12N2O2</p>
            <p>CHARGE: 0</p>
          </html>
        </notes>
      </species>
      <species id="M_trp_L_m" name="L-Tryptophan" compartment="Mitochondrion" hasOnlySubstanceUnits="false" boundaryCondition="false" constant="false" fbc:charge="0" fbc:chemicalFormula="C11H12N2O2">
        <notes>
          <html xmlns="http://www.w3.org/1999/xhtml">
            <p>RECON2: trp_L</p>
            <p>KEGG ID: C00078</p>
            <p>FORMULA: C11H12N2O2</p>
            <p>CHARGE: 0</p>
          </html>
        </notes>
      </species>
      <species id="M_tsul_c" name="Thiosulfate" compartment="Cytosol" hasOnlySubstanceUnits="false" boundaryCondition="false" constant="false" fbc:charge="-2" fbc:chemicalFormula="O3S2">
        <notes>
          <html xmlns="http://www.w3.org/1999/xhtml">
            <p>RECON2: tsul</p>
            <p>KEGG ID: C00320</p>
            <p>FORMULA: O3S2</p>
            <p>CHARGE: -2</p>
          </html>
        </notes>
      </species>
      <species id="M_tsul_e" name="Thiosulfate" compartment="External" hasOnlySubstanceUnits="false" boundaryCondition="false" constant="false" fbc:charge="-2" fbc:chemicalFormula="O3S2">
        <notes>
          <html xmlns="http://www.w3.org/1999/xhtml">
            <p>RECON2: tsul</p>
            <p>KEGG ID: C00320</p>
            <p>FORMULA: O3S2</p>
            <p>CHARGE: -2</p>
          </html>
        </notes>
      </species>
      <species id="M_tsul_m" name="Thiosulfate" compartment="Mitochondrion" hasOnlySubstanceUnits="false" boundaryCondition="false" constant="false" fbc:charge="-2" fbc:chemicalFormula="O3S2">
        <notes>
          <html xmlns="http://www.w3.org/1999/xhtml">
            <p>RECON2: tsul</p>
            <p>KEGG ID: C00320</p>
            <p>FORMULA: O3S2</p>
            <p>CHARGE: -2</p>
          </html>
        </notes>
      </species>
      <species id="M_tyr_L_c" name="L-Tyrosine" compartment="Cytosol" hasOnlySubstanceUnits="false" boundaryCondition="false" constant="false" fbc:charge="0" fbc:chemicalFormula="C9H11NO3">
        <notes>
          <html xmlns="http://www.w3.org/1999/xhtml">
            <p>RECON2: tyr_L</p>
            <p>KEGG ID: C00082</p>
            <p>FORMULA: C9H11NO3</p>
            <p>CHARGE: 0</p>
          </html>
        </notes>
      </species>
      <species id="M_tyr_L_e" name="L-Tyrosine" compartment="External" hasOnlySubstanceUnits="false" boundaryCondition="false" constant="false" fbc:charge="0" fbc:chemicalFormula="C9H11NO3">
        <notes>
          <html xmlns="http://www.w3.org/1999/xhtml">
            <p>RECON2: tyr_L</p>
            <p>KEGG ID: C00082</p>
            <p>FORMULA: C9H11NO3</p>
            <p>CHARGE: 0</p>
          </html>
        </notes>
      </species>
      <species id="M_tyr_L_m" name="L-Tyrosine" compartment="Mitochondrion" hasOnlySubstanceUnits="false" boundaryCondition="false" constant="false" fbc:charge="0" fbc:chemicalFormula="C9H11NO3">
        <notes>
          <html xmlns="http://www.w3.org/1999/xhtml">
            <p>RECON2: tyr_L</p>
            <p>KEGG ID: C00082</p>
            <p>FORMULA: C9H11NO3</p>
            <p>CHARGE: 0</p>
          </html>
        </notes>
      </species>
      <species id="M_uppg3_c" name="Uroporphyrinogen III" compartment="Cytosol" hasOnlySubstanceUnits="false" boundaryCondition="false" constant="false" fbc:charge="-8" fbc:chemicalFormula="C40H36N4O16">
        <notes>
          <html xmlns="http://www.w3.org/1999/xhtml">
            <p>RECON2: uppg3</p>
            <p>KEGG ID: C01051</p>
            <p>FORMULA: C40H36N4O16</p>
            <p>CHARGE: -8</p>
          </html>
        </notes>
      </species>
      <species id="M_urcan_c" name="Urocanate" compartment="Cytosol" hasOnlySubstanceUnits="false" boundaryCondition="false" constant="false" fbc:charge="-1" fbc:chemicalFormula="C6H5N2O2">
        <notes>
          <html xmlns="http://www.w3.org/1999/xhtml">
            <p>RECON2: urcan</p>
            <p>KEGG ID: C00785</p>
            <p>FORMULA: C6H5N2O2</p>
            <p>CHARGE: -1</p>
          </html>
        </notes>
      </species>
      <species id="M_urea_c" name="Urea" compartment="Cytosol" hasOnlySubstanceUnits="false" boundaryCondition="false" constant="false" fbc:charge="0" fbc:chemicalFormula="CH4N2O">
        <notes>
          <html xmlns="http://www.w3.org/1999/xhtml">
            <p>RECON2: urea</p>
            <p>KEGG ID: C00086</p>
            <p>FORMULA: CH4N2O</p>
            <p>CHARGE: 0</p>
          </html>
        </notes>
      </species>
      <species id="M_urea_e" name="Urea" compartment="External" hasOnlySubstanceUnits="false" boundaryCondition="false" constant="false" fbc:charge="0" fbc:chemicalFormula="CH4N2O">
        <notes>
          <html xmlns="http://www.w3.org/1999/xhtml">
            <p>RECON2: urea</p>
            <p>KEGG ID: C00086</p>
            <p>FORMULA: CH4N2O</p>
            <p>CHARGE: 0</p>
          </html>
        </notes>
      </species>
      <species id="M_urea_m" name="Urea" compartment="Mitochondrion" hasOnlySubstanceUnits="false" boundaryCondition="false" constant="false" fbc:charge="0" fbc:chemicalFormula="CH4N2O">
        <notes>
          <html xmlns="http://www.w3.org/1999/xhtml">
            <p>RECON2: urea</p>
            <p>KEGG ID: C00086</p>
            <p>FORMULA: CH4N2O</p>
            <p>CHARGE: 0</p>
          </html>
        </notes>
      </species>
      <species id="M_val_L_c" name="L-Valine" compartment="Cytosol" hasOnlySubstanceUnits="false" boundaryCondition="false" constant="false" fbc:charge="0" fbc:chemicalFormula="C5H11NO2">
        <notes>
          <html xmlns="http://www.w3.org/1999/xhtml">
            <p>RECON2: val_L</p>
            <p>KEGG ID: C00183</p>
            <p>FORMULA: C5H11NO2</p>
            <p>CHARGE: 0</p>
          </html>
        </notes>
      </species>
      <species id="M_val_L_e" name="L-Valine" compartment="External" hasOnlySubstanceUnits="false" boundaryCondition="false" constant="false" fbc:charge="0" fbc:chemicalFormula="C5H11NO2">
        <notes>
          <html xmlns="http://www.w3.org/1999/xhtml">
            <p>RECON2: val_L</p>
            <p>KEGG ID: C00183</p>
            <p>FORMULA: C5H11NO2</p>
            <p>CHARGE: 0</p>
          </html>
        </notes>
      </species>
      <species id="M_val_L_m" name="L-Valine" compartment="Mitochondrion" hasOnlySubstanceUnits="false" boundaryCondition="false" constant="false" fbc:charge="0" fbc:chemicalFormula="C5H11NO2">
        <notes>
          <html xmlns="http://www.w3.org/1999/xhtml">
            <p>RECON2: val_L</p>
            <p>KEGG ID: C00183</p>
            <p>FORMULA: C5H11NO2</p>
            <p>CHARGE: 0</p>
          </html>
        </notes>
      </species>
      <species id="M_xu5p_D_c" name="D-Xylulose 5-phosphate" compartment="Cytosol" hasOnlySubstanceUnits="false" boundaryCondition="false" constant="false" fbc:charge="-2" fbc:chemicalFormula="C5H9O8P">
        <notes>
          <html xmlns="http://www.w3.org/1999/xhtml">
            <p>RECON2: xu5p_D</p>
            <p>KEGG ID: C00231</p>
            <p>FORMULA: C5H9O8P</p>
            <p>CHARGE: -2</p>
          </html>
        </notes>
      </species>
      <species id="M_fol_c" name="Folate" compartment="Cytosol" hasOnlySubstanceUnits="false" boundaryCondition="false" constant="false" fbc:charge="-1" fbc:chemicalFormula="C19H19N7O6">
        <notes>
          <html xmlns="http://www.w3.org/1999/xhtml">
            <p>RECON2: fol</p>
            <p>KEGG ID: C00504</p>
            <p>FORMULA: C19H19N7O6</p>
            <p>CHARGE: -1</p>
          </html>
        </notes>
      </species>
      <species id="M_fol_e" name="Folate" compartment="External" hasOnlySubstanceUnits="false" boundaryCondition="false" constant="false" fbc:charge="-1" fbc:chemicalFormula="C19H19N7O6">
        <notes>
          <html xmlns="http://www.w3.org/1999/xhtml">
            <p>RECON2: fol</p>
            <p>KEGG ID: C00504</p>
            <p>FORMULA: C19H19N7O6</p>
            <p>CHARGE: -1</p>
          </html>
        </notes>
      </species>
      <species id="M_fol_m" name="Folate" compartment="Mitochondrion" hasOnlySubstanceUnits="false" boundaryCondition="false" constant="false" fbc:charge="-1" fbc:chemicalFormula="C19H19N7O6">
        <notes>
          <html xmlns="http://www.w3.org/1999/xhtml">
            <p>RECON2: fol</p>
            <p>KEGG ID: C00504</p>
            <p>FORMULA: C19H19N7O6</p>
            <p>CHARGE: -1</p>
          </html>
        </notes>
      </species>
      <species id="M_dhf_c" name="Dihydrofolate" compartment="Cytosol" hasOnlySubstanceUnits="false" boundaryCondition="false" constant="false" fbc:charge="-2" fbc:chemicalFormula="C19H21N7O6">
        <notes>
          <html xmlns="http://www.w3.org/1999/xhtml">
            <p>RECON2: dhf</p>
            <p>KEGG ID: C00415</p>
            <p>FORMULA: C19H21N7O6</p>
            <p>CHARGE: -2</p>
          </html>
        </notes>
      </species>
      <species id="M_dhf_m" name="Dihydrofolate" compartment="Mitochondrion" hasOnlySubstanceUnits="false" boundaryCondition="false" constant="false" fbc:charge="-2" fbc:chemicalFormula="C19H21N7O6">
        <notes>
          <html xmlns="http://www.w3.org/1999/xhtml">
            <p>RECON2: dhf</p>
            <p>KEGG ID: C00415</p>
            <p>FORMULA: C19H21N7O6</p>
            <p>CHARGE: -2</p>
          </html>
        </notes>
      </species>
      <species id="M_malcoa_c" name="Malonyl-CoA" compartment="Cytosol" hasOnlySubstanceUnits="false" boundaryCondition="false" constant="false" fbc:charge="-5" fbc:chemicalFormula="C24H33N7O19P3S">
        <notes>
          <html xmlns="http://www.w3.org/1999/xhtml">
            <p>RECON2: malcoa</p>
            <p>KEGG ID: C00083</p>
            <p>FORMULA: C24H33N7O19P3S</p>
            <p>CHARGE: -5</p>
          </html>
        </notes>
      </species>
      <species id="M_malACP_c" name="Malonyl-[acyl-carrier protein]" compartment="Cytosol" hasOnlySubstanceUnits="false" boundaryCondition="false" constant="false" fbc:charge="-2" fbc:chemicalFormula="C3H3O3SR">
        <notes>
          <html xmlns="http://www.w3.org/1999/xhtml">
            <p>RECON2: malACP</p>
            <p>KEGG ID: C01209</p>
            <p>FORMULA: C3H3O3SR</p>
            <p>CHARGE: -2</p>
          </html>
        </notes>
      </species>
      <species id="M_ACP_c" name="acyl carrier protein" compartment="Cytosol" hasOnlySubstanceUnits="false" boundaryCondition="false" constant="false" fbc:charge="-1" fbc:chemicalFormula="HSR">
        <notes>
          <html xmlns="http://www.w3.org/1999/xhtml">
            <p>RECON2: ACP</p>
            <p>KEGG ID: C00229</p>
            <p>FORMULA: HSR</p>
            <p>CHARGE: -1</p>
          </html>
        </notes>
      </species>
      <species id="M_acACP_c" name="Acetyl-ACP" compartment="Cytosol" hasOnlySubstanceUnits="false" boundaryCondition="false" constant="false" fbc:charge="-1" fbc:chemicalFormula="C2H3OSR">
        <notes>
          <html xmlns="http://www.w3.org/1999/xhtml">
            <p>RECON2: acACP</p>
            <p>KEGG ID: C03939</p>
            <p>FORMULA: C2H3OSR</p>
            <p>CHARGE: -1</p>
          </html>
        </notes>
      </species>
      <species id="M_HC01587_c" name="Acetoacetyl-ACP" compartment="Cytosol" hasOnlySubstanceUnits="false" boundaryCondition="false" constant="false" fbc:charge="0" fbc:chemicalFormula="C4H5O2SR">
        <notes>
          <html xmlns="http://www.w3.org/1999/xhtml">
            <p>RECON2: HC01587</p>
            <p>KEGG ID: C05744</p>
            <p>FORMULA: C4H5O2SR</p>
            <p>CHARGE: 0</p>
          </html>
        </notes>
      </species>
      <species id="M_HC01321_c" name="(R)-3-Hydroxybutanoyl-ACP" compartment="Cytosol" hasOnlySubstanceUnits="false" boundaryCondition="false" constant="false" fbc:charge="0" fbc:chemicalFormula="C4H7O2SR">
        <notes>
          <html xmlns="http://www.w3.org/1999/xhtml">
            <p>RECON2: HC01321</p>
            <p>KEGG ID: C04618</p>
            <p>FORMULA: C4H7O2SR</p>
            <p>CHARGE: 0</p>
          </html>
        </notes>
      </species>
      <species id="M_HC01255_c" name="But-2-enoyl-ACP" compartment="Cytosol" hasOnlySubstanceUnits="false" boundaryCondition="false" constant="false" fbc:charge="0" fbc:chemicalFormula="C4H5OSR">
        <notes>
          <html xmlns="http://www.w3.org/1999/xhtml">
            <p>RECON2: HC01255</p>
            <p>KEGG ID: C04246</p>
            <p>FORMULA: C4H5OSR</p>
            <p>CHARGE: 0</p>
          </html>
        </notes>
      </species>
      <species id="M_HC01588_c" name="Butyryl-ACP" compartment="Cytosol" hasOnlySubstanceUnits="false" boundaryCondition="false" constant="false" fbc:charge="0" fbc:chemicalFormula="C4H7OSR">
        <notes>
          <html xmlns="http://www.w3.org/1999/xhtml">
            <p>RECON2: HC01588</p>
            <p>KEGG ID: C05745</p>
            <p>FORMULA: C4H7OSR</p>
            <p>CHARGE: 0</p>
          </html>
        </notes>
      </species>
      <species id="M_HC01589_c" name="3-Oxohexanoyl-ACP" compartment="Cytosol" hasOnlySubstanceUnits="false" boundaryCondition="false" constant="false" fbc:charge="0" fbc:chemicalFormula="C6H9O2SR">
        <notes>
          <html xmlns="http://www.w3.org/1999/xhtml">
            <p>RECON2: HC01589</p>
            <p>KEGG ID: C05746</p>
            <p>FORMULA: C6H9O2SR</p>
            <p>CHARGE: 0</p>
          </html>
        </notes>
      </species>
      <species id="M_HC01590_c" name="D-3-Hydroxyhexanoyl-ACP" compartment="Cytosol" hasOnlySubstanceUnits="false" boundaryCondition="false" constant="false" fbc:charge="0" fbc:chemicalFormula="C6H11O2SR">
        <notes>
          <html xmlns="http://www.w3.org/1999/xhtml">
            <p>RECON2: HC01590</p>
            <p>KEGG ID: C05747</p>
            <p>FORMULA: C6H11O2SR</p>
            <p>CHARGE: 0</p>
          </html>
        </notes>
      </species>
      <species id="M_HC01591_c" name="(2E)-Hexenoyl-ACP" compartment="Cytosol" hasOnlySubstanceUnits="false" boundaryCondition="false" constant="false" fbc:charge="0" fbc:chemicalFormula="C6H9OSR">
        <notes>
          <html xmlns="http://www.w3.org/1999/xhtml">
            <p>RECON2: HC01591</p>
            <p>KEGG ID: C05748</p>
            <p>FORMULA: C6H9OSR</p>
            <p>CHARGE: 0</p>
          </html>
        </notes>
      </species>
      <species id="M_HC01592_c" name="Hexanoyl-ACP" compartment="Cytosol" hasOnlySubstanceUnits="false" boundaryCondition="false" constant="false" fbc:charge="0" fbc:chemicalFormula="C6H11OSR">
        <notes>
          <html xmlns="http://www.w3.org/1999/xhtml">
            <p>RECON2: HC01592</p>
            <p>KEGG ID: C05749</p>
            <p>FORMULA: C6H11OSR</p>
            <p>CHARGE: 0</p>
          </html>
        </notes>
      </species>
      <species id="M_HC01593_c" name="3-Oxooctanoyl-ACP" compartment="Cytosol" hasOnlySubstanceUnits="false" boundaryCondition="false" constant="false" fbc:charge="0" fbc:chemicalFormula="C8H13O2SR">
        <notes>
          <html xmlns="http://www.w3.org/1999/xhtml">
            <p>RECON2: HC01593</p>
            <p>KEGG ID: C05750</p>
            <p>FORMULA: C8H13O2SR</p>
            <p>CHARGE: 0</p>
          </html>
        </notes>
      </species>
      <species id="M_HC01323_c" name="(R)-3-Hydroxyoctanoyl-ACP" compartment="Cytosol" hasOnlySubstanceUnits="false" boundaryCondition="false" constant="false" fbc:charge="0" fbc:chemicalFormula="C8H15O2SR">
        <notes>
          <html xmlns="http://www.w3.org/1999/xhtml">
            <p>RECON2: HC01323</p>
            <p>KEGG ID: C04620</p>
            <p>FORMULA: C8H15O2SR</p>
            <p>CHARGE: 0</p>
          </html>
        </notes>
      </species>
      <species id="M_HC01594_c" name="(2E)-Octenoyl-ACP" compartment="Cytosol" hasOnlySubstanceUnits="false" boundaryCondition="false" constant="false" fbc:charge="0" fbc:chemicalFormula="C8H13OSR">
        <notes>
          <html xmlns="http://www.w3.org/1999/xhtml">
            <p>RECON2: HC01594</p>
            <p>KEGG ID: C05751</p>
            <p>FORMULA: C8H13OSR</p>
            <p>CHARGE: 0</p>
          </html>
        </notes>
      </species>
      <species id="M_HC01595_c" name="Octanoyl-ACP" compartment="Cytosol" hasOnlySubstanceUnits="false" boundaryCondition="false" constant="false" fbc:charge="0" fbc:chemicalFormula="C8H15OSR">
        <notes>
          <html xmlns="http://www.w3.org/1999/xhtml">
            <p>RECON2: HC01595</p>
            <p>KEGG ID: C05752</p>
            <p>FORMULA: C8H15OSR</p>
            <p>CHARGE: 0</p>
          </html>
        </notes>
      </species>
      <species id="M_HC01596_c" name="3-Oxodecanoyl-ACP" compartment="Cytosol" hasOnlySubstanceUnits="false" boundaryCondition="false" constant="false" fbc:charge="0" fbc:chemicalFormula="C10H17O2SR">
        <notes>
          <html xmlns="http://www.w3.org/1999/xhtml">
            <p>RECON2: HC01596</p>
            <p>KEGG ID: C05753</p>
            <p>FORMULA: C10H17O2SR</p>
            <p>CHARGE: 0</p>
          </html>
        </notes>
      </species>
      <species id="M_HC01322_c" name="(R)-3-Hydroxydecanoyl-ACP" compartment="Cytosol" hasOnlySubstanceUnits="false" boundaryCondition="false" constant="false" fbc:charge="0" fbc:chemicalFormula="C10H19O2SR">
        <notes>
          <html xmlns="http://www.w3.org/1999/xhtml">
            <p>RECON2: HC01322</p>
            <p>KEGG ID: C04619</p>
            <p>FORMULA: C10H19O2SR</p>
            <p>CHARGE: 0</p>
          </html>
        </notes>
      </species>
      <species id="M_HC01597_c" name="(2E)-Decenoyl-ACP" compartment="Cytosol" hasOnlySubstanceUnits="false" boundaryCondition="false" constant="false" fbc:charge="0" fbc:chemicalFormula="C10H17OSR">
        <notes>
          <html xmlns="http://www.w3.org/1999/xhtml">
            <p>RECON2: HC01597</p>
            <p>KEGG ID: C05754</p>
            <p>FORMULA: C10H17OSR</p>
            <p>CHARGE: 0</p>
          </html>
        </notes>
      </species>
      <species id="M_HC01598_c" name="Decanoyl-ACP" compartment="Cytosol" hasOnlySubstanceUnits="false" boundaryCondition="false" constant="false" fbc:charge="0" fbc:chemicalFormula="C10H19OSR">
        <notes>
          <html xmlns="http://www.w3.org/1999/xhtml">
            <p>RECON2: HC01598</p>
            <p>KEGG ID: C05755</p>
            <p>FORMULA: C10H19OSR</p>
            <p>CHARGE: 0</p>
          </html>
        </notes>
      </species>
      <species id="M_HC01599_c" name="3-Oxododecanoyl-ACP" compartment="Cytosol" hasOnlySubstanceUnits="false" boundaryCondition="false" constant="false" fbc:charge="0" fbc:chemicalFormula="C12H21O2SR">
        <notes>
          <html xmlns="http://www.w3.org/1999/xhtml">
            <p>RECON2: HC01599</p>
            <p>KEGG ID: C05756</p>
            <p>FORMULA: C12H21O2SR</p>
            <p>CHARGE: 0</p>
          </html>
        </notes>
      </species>
      <species id="M_HC01600_c" name="D-3-Hydroxydodecanoyl-ACP" compartment="Cytosol" hasOnlySubstanceUnits="false" boundaryCondition="false" constant="false" fbc:charge="0" fbc:chemicalFormula="C12H23O2SR">
        <notes>
          <html xmlns="http://www.w3.org/1999/xhtml">
            <p>RECON2: HC01600</p>
            <p>KEGG ID: C05757</p>
            <p>FORMULA: C12H23O2SR</p>
            <p>CHARGE: 0</p>
          </html>
        </notes>
      </species>
      <species id="M_HC01601_c" name="(2E)-Dodecenoyl-ACP" compartment="Cytosol" hasOnlySubstanceUnits="false" boundaryCondition="false" constant="false" fbc:charge="0" fbc:chemicalFormula="C12H21OSR">
        <notes>
          <html xmlns="http://www.w3.org/1999/xhtml">
            <p>RECON2: HC01601</p>
            <p>KEGG ID: C05758</p>
            <p>FORMULA: C12H21OSR</p>
            <p>CHARGE: 0</p>
          </html>
        </notes>
      </species>
      <species id="M_ddcaACP_c" name="Dodecanoyl-ACP" compartment="Cytosol" hasOnlySubstanceUnits="false" boundaryCondition="false" constant="false" fbc:charge="-1" fbc:chemicalFormula="C12H23OSR">
        <notes>
          <html xmlns="http://www.w3.org/1999/xhtml">
            <p>RECON2: ddcaACP</p>
            <p>KEGG ID: C05223</p>
            <p>FORMULA: C12H23OSR</p>
            <p>CHARGE: -1</p>
          </html>
        </notes>
      </species>
      <species id="M_HC01602_c" name="3-Oxotetradecanoyl-ACP" compartment="Cytosol" hasOnlySubstanceUnits="false" boundaryCondition="false" constant="false" fbc:charge="0" fbc:chemicalFormula="C14H25O2SR">
        <notes>
          <html xmlns="http://www.w3.org/1999/xhtml">
            <p>RECON2: HC01602</p>
            <p>KEGG ID: C05759</p>
            <p>FORMULA: C14H25O2SR</p>
            <p>CHARGE: 0</p>
          </html>
        </notes>
      </species>
      <species id="M_HC01335_c" name="(R)-3-Hydroxytetradecanoyl-ACP" compartment="Cytosol" hasOnlySubstanceUnits="false" boundaryCondition="false" constant="false" fbc:charge="0" fbc:chemicalFormula="C14H27O2SR">
        <notes>
          <html xmlns="http://www.w3.org/1999/xhtml">
            <p>RECON2: HC01335</p>
            <p>KEGG ID: C04688</p>
            <p>FORMULA: C14H27O2SR</p>
            <p>CHARGE: 0</p>
          </html>
        </notes>
      </species>
      <species id="M_HC01603_c" name="(2E)-Tetradecenoyl-ACP" compartment="Cytosol" hasOnlySubstanceUnits="false" boundaryCondition="false" constant="false" fbc:charge="0" fbc:chemicalFormula="C14H25OSR">
        <notes>
          <html xmlns="http://www.w3.org/1999/xhtml">
            <p>RECON2: HC01603</p>
            <p>KEGG ID: C05760</p>
            <p>FORMULA: C14H25OSR</p>
            <p>CHARGE: 0</p>
          </html>
        </notes>
      </species>
      <species id="M_myrsACP_c" name="Myristoyl-ACP" compartment="Cytosol" hasOnlySubstanceUnits="false" boundaryCondition="false" constant="false" fbc:charge="0" fbc:chemicalFormula="C14H27OSR">
        <notes>
          <html xmlns="http://www.w3.org/1999/xhtml">
            <p>RECON2: myrsACP</p>
            <p>KEGG ID: C05761</p>
            <p>FORMULA: C14H27OSR</p>
            <p>CHARGE: 0</p>
          </html>
        </notes>
      </species>
      <species id="M_HC01605_c" name="3-Oxohexadecanoyl-ACP" compartment="Cytosol" hasOnlySubstanceUnits="false" boundaryCondition="false" constant="false" fbc:charge="0" fbc:chemicalFormula="C16H29O2SR">
        <notes>
          <html xmlns="http://www.w3.org/1999/xhtml">
            <p>RECON2: HC01605</p>
            <p>KEGG ID: C05762</p>
            <p>FORMULA: C16H29O2SR</p>
            <p>CHARGE: 0</p>
          </html>
        </notes>
      </species>
      <species id="M_HC01326_c" name="(R)-3-Hydroxypalmitoyl-ACP" compartment="Cytosol" hasOnlySubstanceUnits="false" boundaryCondition="false" constant="false" fbc:charge="0" fbc:chemicalFormula="C16H31O2SR">
        <notes>
          <html xmlns="http://www.w3.org/1999/xhtml">
            <p>RECON2: HC01326</p>
            <p>KEGG ID: C04633</p>
            <p>FORMULA: C16H31O2SR</p>
            <p>CHARGE: 0</p>
          </html>
        </notes>
      </species>
      <species id="M_HC01606_c" name="(2E)-Hexadecenoyl-ACP" compartment="Cytosol" hasOnlySubstanceUnits="false" boundaryCondition="false" constant="false" fbc:charge="0" fbc:chemicalFormula="C16H29OSR">
        <notes>
          <html xmlns="http://www.w3.org/1999/xhtml">
            <p>RECON2: HC01606</p>
            <p>KEGG ID: C05763</p>
            <p>FORMULA: C16H29OSR</p>
            <p>CHARGE: 0</p>
          </html>
        </notes>
      </species>
      <species id="M_palmACP_c" name="Palmitoyl-ACP" compartment="Cytosol" hasOnlySubstanceUnits="false" boundaryCondition="false" constant="false" fbc:charge="-1" fbc:chemicalFormula="C16H31OSR">
        <notes>
          <html xmlns="http://www.w3.org/1999/xhtml">
            <p>RECON2: palmACP</p>
            <p>KEGG ID: C05764</p>
            <p>FORMULA: C16H31OSR</p>
            <p>CHARGE: -1</p>
          </html>
        </notes>
      </species>
    </listOfSpecies>
    <listOfParameters>
      <parameter sboTerm="SBO:0000626" id="cobra_default_lb" value="-1000" constant="true"/>
      <parameter sboTerm="SBO:0000626" id="cobra_default_ub" value="1000" constant="true"/>
      <parameter sboTerm="SBO:0000626" id="cobra_0_bound" value="0" constant="true"/>
      <parameter sboTerm="SBO:0000626" id="minus_inf" value="-INF" constant="true"/>
      <parameter sboTerm="SBO:0000626" id="plus_inf" value="INF" constant="true"/>
      <parameter sboTerm="SBO:0000625" id="R_ICDHy_lower_bound" value="-0.1" units="mmol_per_gDW_per_hr" constant="true"/>
      <parameter sboTerm="SBO:0000625" id="R_r1434_upper_bound" value="0.001" units="mmol_per_gDW_per_hr" constant="true"/>
      <parameter sboTerm="SBO:0000625" id="R_O2t_upper_bound" value="19.8" units="mmol_per_gDW_per_hr" constant="true"/>
      <parameter sboTerm="SBO:0000625" id="R_HCO3t_mitoMouse_upper_bound" value="1.71" units="mmol_per_gDW_per_hr" constant="true"/>
      <parameter sboTerm="SBO:0000625" id="R_GLCt1r_upper_bound" value="0.9" units="mmol_per_gDW_per_hr" constant="true"/>
      <parameter sboTerm="SBO:0000625" id="R_HDCAtr_upper_bound" value="1" units="mmol_per_gDW_per_hr" constant="true"/>
      <parameter sboTerm="SBO:0000625" id="R_L_LACt2r_upper_bound" value="0.575" units="mmol_per_gDW_per_hr" constant="true"/>
      <parameter sboTerm="SBO:0000625" id="R_BHBt_upper_bound" value="0.048" units="mmol_per_gDW_per_hr" constant="true"/>
      <parameter sboTerm="SBO:0000625" id="R_ACACt2_upper_bound" value="0.114" units="mmol_per_gDW_per_hr" constant="true"/>
      <parameter sboTerm="SBO:0000625" id="R_BUTt2r_upper_bound" value="0.006" units="mmol_per_gDW_per_hr" constant="true"/>
      <parameter sboTerm="SBO:0000625" id="R_GLYCt_lower_bound" value="-0.01" units="mmol_per_gDW_per_hr" constant="true"/>
      <parameter sboTerm="SBO:0000625" id="R_HIStiDF_upper_bound" value="0.01" units="mmol_per_gDW_per_hr" constant="true"/>
      <parameter sboTerm="SBO:0000625" id="R_ILEtec_upper_bound" value="0.004" units="mmol_per_gDW_per_hr" constant="true"/>
      <parameter sboTerm="SBO:0000625" id="R_LEUtec_upper_bound" value="0.016" units="mmol_per_gDW_per_hr" constant="true"/>
      <parameter sboTerm="SBO:0000625" id="R_LYStiDF_upper_bound" value="0.03" units="mmol_per_gDW_per_hr" constant="true"/>
      <parameter sboTerm="SBO:0000625" id="R_METtec_upper_bound" value="0.005" units="mmol_per_gDW_per_hr" constant="true"/>
      <parameter sboTerm="SBO:0000625" id="R_PHEtec_upper_bound" value="0.012" units="mmol_per_gDW_per_hr" constant="true"/>
      <parameter sboTerm="SBO:0000625" id="R_r2534_upper_bound" value="0.012" units="mmol_per_gDW_per_hr" constant="true"/>
      <parameter sboTerm="SBO:0000625" id="R_TRPt_upper_bound" value="0.008" units="mmol_per_gDW_per_hr" constant="true"/>
      <parameter sboTerm="SBO:0000625" id="R_VALtec_upper_bound" value="0.011" units="mmol_per_gDW_per_hr" constant="true"/>
      <parameter sboTerm="SBO:0000625" id="R_ARGtiDF_upper_bound" value="0.007" units="mmol_per_gDW_per_hr" constant="true"/>
      <parameter sboTerm="SBO:0000625" id="R_ASPte_lower_bound" value="-0.154" units="mmol_per_gDW_per_hr" constant="true"/>
      <parameter sboTerm="SBO:0000625" id="R_CYStec_upper_bound" value="0.001" units="mmol_per_gDW_per_hr" constant="true"/>
      <parameter sboTerm="SBO:0000625" id="R_GLYt2r_upper_bound" value="0.009" units="mmol_per_gDW_per_hr" constant="true"/>
      <parameter sboTerm="SBO:0000625" id="R_PROt2r_upper_bound" value="0.004" units="mmol_per_gDW_per_hr" constant="true"/>
      <parameter sboTerm="SBO:0000625" id="R_r2526_upper_bound" value="0.017" units="mmol_per_gDW_per_hr" constant="true"/>
      <parameter sboTerm="SBO:0000625" id="R_TYRt_upper_bound" value="0.011" units="mmol_per_gDW_per_hr" constant="true"/>
      <parameter sboTerm="SBO:0000625" id="R_r2532_upper_bound" value="0.01" units="mmol_per_gDW_per_hr" constant="true"/>
      <parameter sboTerm="SBO:0000625" id="R_ALAt2r_upper_bound" value="0.01" units="mmol_per_gDW_per_hr" constant="true"/>
      <parameter sboTerm="SBO:0000625" id="R_ACt2r_lower_bound" value="-0.01" units="mmol_per_gDW_per_hr" constant="true"/>
      <parameter sboTerm="SBO:0000625" id="R_ACt2r_upper_bound" value="0.01" units="mmol_per_gDW_per_hr" constant="true"/>
    </listOfParameters>
    <listOfReactions>
      <reaction metaid="meta_R_EX_2hb_e" sboTerm="SBO:0000627" id="R_EX_2hb_e" name="EX_2hb_e" reversible="true" fast="false" fbc:lowerFluxBound="cobra_default_lb" fbc:upperFluxBound="cobra_default_ub">
        <listOfReactants>
          <speciesReference species="M_2hb_e" stoichiometry="1" constant="true"/>
        </listOfReactants>
      </reaction>
      <reaction metaid="meta_R_EX_ac_e" sboTerm="SBO:0000627" id="R_EX_ac_e" name="EX_ac_e" reversible="true" fast="false" fbc:lowerFluxBound="cobra_default_lb" fbc:upperFluxBound="cobra_default_ub">
        <listOfReactants>
          <speciesReference species="M_ac_e" stoichiometry="1" constant="true"/>
        </listOfReactants>
      </reaction>
      <reaction metaid="meta_R_EX_acac_e" sboTerm="SBO:0000627" id="R_EX_acac_e" name="EX_acac_e" reversible="true" fast="false" fbc:lowerFluxBound="cobra_default_lb" fbc:upperFluxBound="cobra_default_ub">
        <listOfReactants>
          <speciesReference species="M_acac_e" stoichiometry="1" constant="true"/>
        </listOfReactants>
      </reaction>
      <reaction metaid="meta_R_EX_akg_e" sboTerm="SBO:0000627" id="R_EX_akg_e" name="EX_akg_e" reversible="true" fast="false" fbc:lowerFluxBound="cobra_default_lb" fbc:upperFluxBound="cobra_default_ub">
        <listOfReactants>
          <speciesReference species="M_akg_e" stoichiometry="1" constant="true"/>
        </listOfReactants>
      </reaction>
      <reaction metaid="meta_R_EX_ala_B_e" sboTerm="SBO:0000627" id="R_EX_ala_B_e" name="EX_ala_B_e" reversible="true" fast="false" fbc:lowerFluxBound="cobra_default_lb" fbc:upperFluxBound="cobra_default_ub">
        <listOfReactants>
          <speciesReference species="M_ala_B_e" stoichiometry="1" constant="true"/>
        </listOfReactants>
      </reaction>
      <reaction metaid="meta_R_EX_ala_L_e" sboTerm="SBO:0000627" id="R_EX_ala_L_e" name="EX_ala_L_e" reversible="true" fast="false" fbc:lowerFluxBound="cobra_default_lb" fbc:upperFluxBound="cobra_default_ub">
        <listOfReactants>
          <speciesReference species="M_ala_L_e" stoichiometry="1" constant="true"/>
        </listOfReactants>
      </reaction>
      <reaction metaid="meta_R_EX_arg_L_e" sboTerm="SBO:0000627" id="R_EX_arg_L_e" name="EX_arg_L_e" reversible="true" fast="false" fbc:lowerFluxBound="cobra_default_lb" fbc:upperFluxBound="cobra_default_ub">
        <listOfReactants>
          <speciesReference species="M_arg_L_e" stoichiometry="1" constant="true"/>
        </listOfReactants>
      </reaction>
      <reaction metaid="meta_R_EX_argsuc_e" sboTerm="SBO:0000627" id="R_EX_argsuc_e" name="EX_argsuc_e" reversible="true" fast="false" fbc:lowerFluxBound="cobra_default_lb" fbc:upperFluxBound="cobra_default_ub">
        <listOfReactants>
          <speciesReference species="M_argsuc_e" stoichiometry="1" constant="true"/>
        </listOfReactants>
      </reaction>
      <reaction metaid="meta_R_EX_asn_L_e" sboTerm="SBO:0000627" id="R_EX_asn_L_e" name="EX_asn_L_e" reversible="true" fast="false" fbc:lowerFluxBound="cobra_default_lb" fbc:upperFluxBound="cobra_default_ub">
        <listOfReactants>
          <speciesReference species="M_asn_L_e" stoichiometry="1" constant="true"/>
        </listOfReactants>
      </reaction>
      <reaction metaid="meta_R_EX_asp_L_e" sboTerm="SBO:0000627" id="R_EX_asp_L_e" name="EX_asp_L_e" reversible="true" fast="false" fbc:lowerFluxBound="cobra_default_lb" fbc:upperFluxBound="cobra_default_ub">
        <listOfReactants>
          <speciesReference species="M_asp_L_e" stoichiometry="1" constant="true"/>
        </listOfReactants>
      </reaction>
      <reaction metaid="meta_R_EX_bhb_e" sboTerm="SBO:0000627" id="R_EX_bhb_e" name="EX_bhb_e" reversible="true" fast="false" fbc:lowerFluxBound="cobra_default_lb" fbc:upperFluxBound="cobra_default_ub">
        <listOfReactants>
          <speciesReference species="M_bhb_e" stoichiometry="1" constant="true"/>
        </listOfReactants>
      </reaction>
      <reaction metaid="meta_R_EX_bilirub_e" sboTerm="SBO:0000627" id="R_EX_bilirub_e" name="EX_bilirub_e" reversible="true" fast="false" fbc:lowerFluxBound="cobra_default_lb" fbc:upperFluxBound="cobra_default_ub">
        <listOfReactants>
          <speciesReference species="M_bilirub_e" stoichiometry="1" constant="true"/>
        </listOfReactants>
      </reaction>
      <reaction metaid="meta_R_EX_biomass_e" sboTerm="SBO:0000627" id="R_EX_biomass_e" name="EX_biomass_e" reversible="true" fast="false" fbc:lowerFluxBound="cobra_default_lb" fbc:upperFluxBound="cobra_default_ub">
        <listOfReactants>
          <speciesReference species="M_biomass_e" stoichiometry="1" constant="true"/>
        </listOfReactants>
      </reaction>
      <reaction metaid="meta_R_EX_but_e" sboTerm="SBO:0000627" id="R_EX_but_e" name="EX_but_e" reversible="true" fast="false" fbc:lowerFluxBound="cobra_default_lb" fbc:upperFluxBound="cobra_default_ub">
        <listOfReactants>
          <speciesReference species="M_but_e" stoichiometry="1" constant="true"/>
        </listOfReactants>
      </reaction>
      <reaction metaid="meta_R_EX_chol_e" sboTerm="SBO:0000627" id="R_EX_chol_e" name="EX_chol_e" reversible="true" fast="false" fbc:lowerFluxBound="cobra_default_lb" fbc:upperFluxBound="cobra_default_ub">
        <listOfReactants>
          <speciesReference species="M_chol_e" stoichiometry="1" constant="true"/>
        </listOfReactants>
      </reaction>
      <reaction metaid="meta_R_EX_cit_e" sboTerm="SBO:0000627" id="R_EX_cit_e" name="EX_cit_e" reversible="true" fast="false" fbc:lowerFluxBound="cobra_default_lb" fbc:upperFluxBound="cobra_default_ub">
        <listOfReactants>
          <speciesReference species="M_cit_e" stoichiometry="1" constant="true"/>
        </listOfReactants>
      </reaction>
      <reaction metaid="meta_R_EX_citr_L_e" sboTerm="SBO:0000627" id="R_EX_citr_L_e" name="EX_citr_L_e" reversible="true" fast="false" fbc:lowerFluxBound="cobra_default_lb" fbc:upperFluxBound="cobra_default_ub">
        <listOfReactants>
          <speciesReference species="M_citr_L_e" stoichiometry="1" constant="true"/>
        </listOfReactants>
      </reaction>
      <reaction metaid="meta_R_EX_co_e" sboTerm="SBO:0000627" id="R_EX_co_e" name="EX_co_e" reversible="true" fast="false" fbc:lowerFluxBound="cobra_default_lb" fbc:upperFluxBound="cobra_default_ub">
        <listOfReactants>
          <speciesReference species="M_co_e" stoichiometry="1" constant="true"/>
        </listOfReactants>
      </reaction>
      <reaction metaid="meta_R_EX_co2_e" sboTerm="SBO:0000627" id="R_EX_co2_e" name="EX_co2_e" reversible="true" fast="false" fbc:lowerFluxBound="cobra_default_lb" fbc:upperFluxBound="cobra_default_ub">
        <listOfReactants>
          <speciesReference species="M_co2_e" stoichiometry="1" constant="true"/>
        </listOfReactants>
      </reaction>
      <reaction metaid="meta_R_EX_creat_e" sboTerm="SBO:0000627" id="R_EX_creat_e" name="EX_creat_e" reversible="true" fast="false" fbc:lowerFluxBound="cobra_default_lb" fbc:upperFluxBound="cobra_default_ub">
        <listOfReactants>
          <speciesReference species="M_creat_e" stoichiometry="1" constant="true"/>
        </listOfReactants>
      </reaction>
      <reaction metaid="meta_R_EX_cyan_e" sboTerm="SBO:0000627" id="R_EX_cyan_e" name="EX_cyan_e" reversible="true" fast="false" fbc:lowerFluxBound="cobra_default_lb" fbc:upperFluxBound="cobra_default_ub">
        <listOfReactants>
          <speciesReference species="M_cyan_e" stoichiometry="1" constant="true"/>
        </listOfReactants>
      </reaction>
      <reaction metaid="meta_R_EX_cys_L_e" sboTerm="SBO:0000627" id="R_EX_cys_L_e" name="EX_cys_L_e" reversible="true" fast="false" fbc:lowerFluxBound="cobra_default_lb" fbc:upperFluxBound="cobra_default_ub">
        <listOfReactants>
          <speciesReference species="M_cys_L_e" stoichiometry="1" constant="true"/>
        </listOfReactants>
      </reaction>
      <reaction metaid="meta_R_EX_etoh_e" sboTerm="SBO:0000627" id="R_EX_etoh_e" name="EX_etoh_e" reversible="true" fast="false" fbc:lowerFluxBound="cobra_default_lb" fbc:upperFluxBound="cobra_default_ub">
        <listOfReactants>
          <speciesReference species="M_etoh_e" stoichiometry="1" constant="true"/>
        </listOfReactants>
      </reaction>
      <reaction metaid="meta_R_EX_fe2_e" sboTerm="SBO:0000627" id="R_EX_fe2_e" name="EX_fe2_e" reversible="true" fast="false" fbc:lowerFluxBound="cobra_default_lb" fbc:upperFluxBound="cobra_default_ub">
        <listOfReactants>
          <speciesReference species="M_fe2_e" stoichiometry="1" constant="true"/>
        </listOfReactants>
      </reaction>
      <reaction metaid="meta_R_EX_for_e" sboTerm="SBO:0000627" id="R_EX_for_e" name="EX_for_e" reversible="true" fast="false" fbc:lowerFluxBound="cobra_default_lb" fbc:upperFluxBound="cobra_default_ub">
        <listOfReactants>
          <speciesReference species="M_for_e" stoichiometry="1" constant="true"/>
        </listOfReactants>
      </reaction>
      <reaction metaid="meta_R_EX_fum_e" sboTerm="SBO:0000627" id="R_EX_fum_e" name="EX_fum_e" reversible="true" fast="false" fbc:lowerFluxBound="cobra_default_lb" fbc:upperFluxBound="cobra_default_ub">
        <listOfReactants>
          <speciesReference species="M_fum_e" stoichiometry="1" constant="true"/>
        </listOfReactants>
      </reaction>
      <reaction metaid="meta_R_EX_glc_D_e" sboTerm="SBO:0000627" id="R_EX_glc_D_e" name="EX_glc_D_e" reversible="true" fast="false" fbc:lowerFluxBound="cobra_default_lb" fbc:upperFluxBound="cobra_default_ub">
        <listOfReactants>
          <speciesReference species="M_glc_D_e" stoichiometry="1" constant="true"/>
        </listOfReactants>
      </reaction>
      <reaction metaid="meta_R_EX_gln_L_e" sboTerm="SBO:0000627" id="R_EX_gln_L_e" name="EX_gln_L_e" reversible="true" fast="false" fbc:lowerFluxBound="cobra_default_lb" fbc:upperFluxBound="cobra_default_ub">
        <listOfReactants>
          <speciesReference species="M_gln_L_e" stoichiometry="1" constant="true"/>
        </listOfReactants>
      </reaction>
      <reaction metaid="meta_R_EX_glu_L_e" sboTerm="SBO:0000627" id="R_EX_glu_L_e" name="EX_glu_L_e" reversible="true" fast="false" fbc:lowerFluxBound="cobra_default_lb" fbc:upperFluxBound="cobra_default_ub">
        <listOfReactants>
          <speciesReference species="M_glu_L_e" stoichiometry="1" constant="true"/>
        </listOfReactants>
      </reaction>
      <reaction metaid="meta_R_EX_gly_e" sboTerm="SBO:0000627" id="R_EX_gly_e" name="EX_gly_e" reversible="true" fast="false" fbc:lowerFluxBound="cobra_default_lb" fbc:upperFluxBound="cobra_default_ub">
        <listOfReactants>
          <speciesReference species="M_gly_e" stoichiometry="1" constant="true"/>
        </listOfReactants>
      </reaction>
      <reaction metaid="meta_R_EX_glyc_e" sboTerm="SBO:0000627" id="R_EX_glyc_e" name="EX_glyc_e" reversible="true" fast="false" fbc:lowerFluxBound="cobra_default_lb" fbc:upperFluxBound="cobra_default_ub">
        <listOfReactants>
          <speciesReference species="M_glyc_e" stoichiometry="1" constant="true"/>
        </listOfReactants>
      </reaction>
      <reaction metaid="meta_R_EX_h_e" sboTerm="SBO:0000627" id="R_EX_h_e" name="EX_h_e" reversible="true" fast="false" fbc:lowerFluxBound="cobra_default_lb" fbc:upperFluxBound="cobra_default_ub">
        <listOfReactants>
          <speciesReference species="M_h_e" stoichiometry="1" constant="true"/>
        </listOfReactants>
      </reaction>
      <reaction metaid="meta_R_EX_h2o_e" sboTerm="SBO:0000627" id="R_EX_h2o_e" name="EX_h2o_e" reversible="true" fast="false" fbc:lowerFluxBound="cobra_default_lb" fbc:upperFluxBound="cobra_default_ub">
        <listOfReactants>
          <speciesReference species="M_h2o_e" stoichiometry="1" constant="true"/>
        </listOfReactants>
      </reaction>
      <reaction metaid="meta_R_EX_HC00250_e" sboTerm="SBO:0000627" id="R_EX_HC00250_e" name="EX_HC00250_e" reversible="true" fast="false" fbc:lowerFluxBound="cobra_default_lb" fbc:upperFluxBound="cobra_default_ub">
        <listOfReactants>
          <speciesReference species="M_HC00250_e" stoichiometry="1" constant="true"/>
        </listOfReactants>
      </reaction>
      <reaction metaid="meta_R_EX_hco3_e" sboTerm="SBO:0000627" id="R_EX_hco3_e" name="EX_hco3_e" reversible="true" fast="false" fbc:lowerFluxBound="cobra_default_lb" fbc:upperFluxBound="cobra_default_ub">
        <listOfReactants>
          <speciesReference species="M_hco3_e" stoichiometry="1" constant="true"/>
        </listOfReactants>
      </reaction>
      <reaction metaid="meta_R_EX_hdca_e" sboTerm="SBO:0000627" id="R_EX_hdca_e" name="EX_hdca_e" reversible="true" fast="false" fbc:lowerFluxBound="cobra_default_lb" fbc:upperFluxBound="cobra_default_ub">
        <listOfReactants>
          <speciesReference species="M_hdca_e" stoichiometry="1" constant="true"/>
        </listOfReactants>
      </reaction>
      <reaction metaid="meta_R_EX_his_L_e" sboTerm="SBO:0000627" id="R_EX_his_L_e" name="EX_his_L_e" reversible="true" fast="false" fbc:lowerFluxBound="cobra_default_lb" fbc:upperFluxBound="cobra_default_ub">
        <listOfReactants>
          <speciesReference species="M_his_L_e" stoichiometry="1" constant="true"/>
        </listOfReactants>
      </reaction>
      <reaction metaid="meta_R_EX_icit_e" sboTerm="SBO:0000627" id="R_EX_icit_e" name="EX_icit_e" reversible="true" fast="false" fbc:lowerFluxBound="cobra_default_lb" fbc:upperFluxBound="cobra_default_ub">
        <listOfReactants>
          <speciesReference species="M_icit_e" stoichiometry="1" constant="true"/>
        </listOfReactants>
      </reaction>
      <reaction metaid="meta_R_EX_ile_L_e" sboTerm="SBO:0000627" id="R_EX_ile_L_e" name="EX_ile_L_e" reversible="true" fast="false" fbc:lowerFluxBound="cobra_default_lb" fbc:upperFluxBound="cobra_default_ub">
        <listOfReactants>
          <speciesReference species="M_ile_L_e" stoichiometry="1" constant="true"/>
        </listOfReactants>
      </reaction>
      <reaction metaid="meta_R_EX_lac_L_e" sboTerm="SBO:0000627" id="R_EX_lac_L_e" name="EX_lac_L_e" reversible="true" fast="false" fbc:lowerFluxBound="cobra_default_lb" fbc:upperFluxBound="cobra_default_ub">
        <listOfReactants>
          <speciesReference species="M_lac_L_e" stoichiometry="1" constant="true"/>
        </listOfReactants>
      </reaction>
      <reaction metaid="meta_R_EX_leu_L_e" sboTerm="SBO:0000627" id="R_EX_leu_L_e" name="EX_leu_L_e" reversible="true" fast="false" fbc:lowerFluxBound="cobra_default_lb" fbc:upperFluxBound="cobra_default_ub">
        <listOfReactants>
          <speciesReference species="M_leu_L_e" stoichiometry="1" constant="true"/>
        </listOfReactants>
      </reaction>
      <reaction metaid="meta_R_EX_lys_L_e" sboTerm="SBO:0000627" id="R_EX_lys_L_e" name="EX_lys_L_e" reversible="true" fast="false" fbc:lowerFluxBound="cobra_default_lb" fbc:upperFluxBound="cobra_default_ub">
        <listOfReactants>
          <speciesReference species="M_lys_L_e" stoichiometry="1" constant="true"/>
        </listOfReactants>
      </reaction>
      <reaction metaid="meta_R_EX_mal_L_e" sboTerm="SBO:0000627" id="R_EX_mal_L_e" name="EX_mal_L_e" reversible="true" fast="false" fbc:lowerFluxBound="cobra_default_lb" fbc:upperFluxBound="cobra_default_ub">
        <listOfReactants>
          <speciesReference species="M_mal_L_e" stoichiometry="1" constant="true"/>
        </listOfReactants>
      </reaction>
      <reaction metaid="meta_R_EX_mercplac_e" sboTerm="SBO:0000627" id="R_EX_mercplac_e" name="EX_mercplac_e" reversible="true" fast="false" fbc:lowerFluxBound="cobra_default_lb" fbc:upperFluxBound="cobra_default_ub">
        <listOfReactants>
          <speciesReference species="M_mercplac_e" stoichiometry="1" constant="true"/>
        </listOfReactants>
      </reaction>
      <reaction metaid="meta_R_EX_met_L_e" sboTerm="SBO:0000627" id="R_EX_met_L_e" name="EX_met_L_e" reversible="true" fast="false" fbc:lowerFluxBound="cobra_default_lb" fbc:upperFluxBound="cobra_default_ub">
        <listOfReactants>
          <speciesReference species="M_met_L_e" stoichiometry="1" constant="true"/>
        </listOfReactants>
      </reaction>
      <reaction metaid="meta_R_EX_nad_e" sboTerm="SBO:0000627" id="R_EX_nad_e" name="EX_nad_e" reversible="true" fast="false" fbc:lowerFluxBound="cobra_default_lb" fbc:upperFluxBound="cobra_default_ub">
        <listOfReactants>
          <speciesReference species="M_nad_e" stoichiometry="1" constant="true"/>
        </listOfReactants>
      </reaction>
      <reaction metaid="meta_R_EX_nadh_e" sboTerm="SBO:0000627" id="R_EX_nadh_e" name="EX_nadh_e" reversible="true" fast="false" fbc:lowerFluxBound="cobra_default_lb" fbc:upperFluxBound="cobra_default_ub">
        <listOfReactants>
          <speciesReference species="M_nadh_e" stoichiometry="1" constant="true"/>
        </listOfReactants>
      </reaction>
      <reaction metaid="meta_R_EX_nh4_e" sboTerm="SBO:0000627" id="R_EX_nh4_e" name="EX_nh4_e" reversible="true" fast="false" fbc:lowerFluxBound="cobra_default_lb" fbc:upperFluxBound="cobra_default_ub">
        <listOfReactants>
          <speciesReference species="M_nh4_e" stoichiometry="1" constant="true"/>
        </listOfReactants>
      </reaction>
      <reaction metaid="meta_R_EX_no_e" sboTerm="SBO:0000627" id="R_EX_no_e" name="EX_no_e" reversible="true" fast="false" fbc:lowerFluxBound="cobra_default_lb" fbc:upperFluxBound="cobra_default_ub">
        <listOfReactants>
          <speciesReference species="M_no_e" stoichiometry="1" constant="true"/>
        </listOfReactants>
      </reaction>
      <reaction metaid="meta_R_EX_o2_e" sboTerm="SBO:0000627" id="R_EX_o2_e" name="EX_o2_e" reversible="true" fast="false" fbc:lowerFluxBound="cobra_default_lb" fbc:upperFluxBound="cobra_default_ub">
        <listOfReactants>
          <speciesReference species="M_o2_e" stoichiometry="1" constant="true"/>
        </listOfReactants>
      </reaction>
      <reaction metaid="meta_R_EX_oaa_e" sboTerm="SBO:0000627" id="R_EX_oaa_e" name="EX_oaa_e" reversible="true" fast="false" fbc:lowerFluxBound="cobra_default_lb" fbc:upperFluxBound="cobra_default_ub">
        <listOfReactants>
          <speciesReference species="M_oaa_e" stoichiometry="1" constant="true"/>
        </listOfReactants>
      </reaction>
      <reaction metaid="meta_R_EX_pchol_hs_e" sboTerm="SBO:0000627" id="R_EX_pchol_hs_e" name="EX_pchol_hs_e" reversible="true" fast="false" fbc:lowerFluxBound="cobra_default_lb" fbc:upperFluxBound="cobra_default_ub">
        <listOfReactants>
          <speciesReference species="M_pchol_hs_e" stoichiometry="1" constant="true"/>
        </listOfReactants>
      </reaction>
      <reaction metaid="meta_R_EX_pcreat_e" sboTerm="SBO:0000627" id="R_EX_pcreat_e" name="EX_pcreat_e" reversible="true" fast="false" fbc:lowerFluxBound="cobra_default_lb" fbc:upperFluxBound="cobra_default_ub">
        <listOfReactants>
          <speciesReference species="M_pcreat_e" stoichiometry="1" constant="true"/>
        </listOfReactants>
      </reaction>
      <reaction metaid="meta_R_EX_pe_hs_e" sboTerm="SBO:0000627" id="R_EX_pe_hs_e" name="EX_pe_hs_e" reversible="true" fast="false" fbc:lowerFluxBound="cobra_default_lb" fbc:upperFluxBound="cobra_default_ub">
        <listOfReactants>
          <speciesReference species="M_pe_hs_e" stoichiometry="1" constant="true"/>
        </listOfReactants>
      </reaction>
      <reaction metaid="meta_R_EX_phe_L_e" sboTerm="SBO:0000627" id="R_EX_phe_L_e" name="EX_phe_L_e" reversible="true" fast="false" fbc:lowerFluxBound="cobra_default_lb" fbc:upperFluxBound="cobra_default_ub">
        <listOfReactants>
          <speciesReference species="M_phe_L_e" stoichiometry="1" constant="true"/>
        </listOfReactants>
      </reaction>
      <reaction metaid="meta_R_EX_pi_e" sboTerm="SBO:0000627" id="R_EX_pi_e" name="EX_pi_e" reversible="true" fast="false" fbc:lowerFluxBound="cobra_default_lb" fbc:upperFluxBound="cobra_default_ub">
        <listOfReactants>
          <speciesReference species="M_pi_e" stoichiometry="1" constant="true"/>
        </listOfReactants>
      </reaction>
      <reaction metaid="meta_R_EX_ppa_e" sboTerm="SBO:0000627" id="R_EX_ppa_e" name="EX_ppa_e" reversible="true" fast="false" fbc:lowerFluxBound="cobra_default_lb" fbc:upperFluxBound="cobra_default_ub">
        <listOfReactants>
          <speciesReference species="M_ppa_e" stoichiometry="1" constant="true"/>
        </listOfReactants>
      </reaction>
      <reaction metaid="meta_R_EX_pro_L_e" sboTerm="SBO:0000627" id="R_EX_pro_L_e" name="EX_pro_L_e" reversible="true" fast="false" fbc:lowerFluxBound="cobra_default_lb" fbc:upperFluxBound="cobra_default_ub">
        <listOfReactants>
          <speciesReference species="M_pro_L_e" stoichiometry="1" constant="true"/>
        </listOfReactants>
      </reaction>
      <reaction metaid="meta_R_EX_ps_hs_e" sboTerm="SBO:0000627" id="R_EX_ps_hs_e" name="EX_ps_hs_e" reversible="true" fast="false" fbc:lowerFluxBound="cobra_default_lb" fbc:upperFluxBound="cobra_default_ub">
        <listOfReactants>
          <speciesReference species="M_ps_hs_e" stoichiometry="1" constant="true"/>
        </listOfReactants>
      </reaction>
      <reaction metaid="meta_R_EX_ser_L_e" sboTerm="SBO:0000627" id="R_EX_ser_L_e" name="EX_ser_L_e" reversible="true" fast="false" fbc:lowerFluxBound="cobra_default_lb" fbc:upperFluxBound="cobra_default_ub">
        <listOfReactants>
          <speciesReference species="M_ser_L_e" stoichiometry="1" constant="true"/>
        </listOfReactants>
      </reaction>
      <reaction metaid="meta_R_EX_so3_e" sboTerm="SBO:0000627" id="R_EX_so3_e" name="EX_so3_e" reversible="true" fast="false" fbc:lowerFluxBound="cobra_default_lb" fbc:upperFluxBound="cobra_default_ub">
        <listOfReactants>
          <speciesReference species="M_so3_e" stoichiometry="1" constant="true"/>
        </listOfReactants>
      </reaction>
      <reaction metaid="meta_R_EX_succ_e" sboTerm="SBO:0000627" id="R_EX_succ_e" name="EX_succ_e" reversible="true" fast="false" fbc:lowerFluxBound="cobra_default_lb" fbc:upperFluxBound="cobra_default_ub">
        <listOfReactants>
          <speciesReference species="M_succ_e" stoichiometry="1" constant="true"/>
        </listOfReactants>
      </reaction>
      <reaction metaid="meta_R_EX_tcynt_e" sboTerm="SBO:0000627" id="R_EX_tcynt_e" name="EX_tcynt_e" reversible="true" fast="false" fbc:lowerFluxBound="cobra_default_lb" fbc:upperFluxBound="cobra_default_ub">
        <listOfReactants>
          <speciesReference species="M_tcynt_e" stoichiometry="1" constant="true"/>
        </listOfReactants>
      </reaction>
      <reaction metaid="meta_R_EX_thr_L_e" sboTerm="SBO:0000627" id="R_EX_thr_L_e" name="EX_thr_L_e" reversible="true" fast="false" fbc:lowerFluxBound="cobra_default_lb" fbc:upperFluxBound="cobra_default_ub">
        <listOfReactants>
          <speciesReference species="M_thr_L_e" stoichiometry="1" constant="true"/>
        </listOfReactants>
      </reaction>
      <reaction metaid="meta_R_EX_trp_L_e" sboTerm="SBO:0000627" id="R_EX_trp_L_e" name="EX_trp_L_e" reversible="true" fast="false" fbc:lowerFluxBound="cobra_default_lb" fbc:upperFluxBound="cobra_default_ub">
        <listOfReactants>
          <speciesReference species="M_trp_L_e" stoichiometry="1" constant="true"/>
        </listOfReactants>
      </reaction>
      <reaction metaid="meta_R_EX_tsul_e" sboTerm="SBO:0000627" id="R_EX_tsul_e" name="EX_tsul_e" reversible="true" fast="false" fbc:lowerFluxBound="cobra_default_lb" fbc:upperFluxBound="cobra_default_ub">
        <listOfReactants>
          <speciesReference species="M_tsul_e" stoichiometry="1" constant="true"/>
        </listOfReactants>
      </reaction>
      <reaction metaid="meta_R_EX_tyr_L_e" sboTerm="SBO:0000627" id="R_EX_tyr_L_e" name="EX_tyr_L_e" reversible="true" fast="false" fbc:lowerFluxBound="cobra_default_lb" fbc:upperFluxBound="cobra_default_ub">
        <listOfReactants>
          <speciesReference species="M_tyr_L_e" stoichiometry="1" constant="true"/>
        </listOfReactants>
      </reaction>
      <reaction metaid="meta_R_EX_urea_e" sboTerm="SBO:0000627" id="R_EX_urea_e" name="EX_urea_e" reversible="true" fast="false" fbc:lowerFluxBound="cobra_default_lb" fbc:upperFluxBound="cobra_default_ub">
        <listOfReactants>
          <speciesReference species="M_urea_e" stoichiometry="1" constant="true"/>
        </listOfReactants>
      </reaction>
      <reaction metaid="meta_R_EX_val_L_e" sboTerm="SBO:0000627" id="R_EX_val_L_e" name="EX_val_L_e" reversible="true" fast="false" fbc:lowerFluxBound="cobra_default_lb" fbc:upperFluxBound="cobra_default_ub">
        <listOfReactants>
          <speciesReference species="M_val_L_e" stoichiometry="1" constant="true"/>
        </listOfReactants>
      </reaction>
      <reaction metaid="meta_R_EX_fol_e" sboTerm="SBO:0000627" id="R_EX_fol_e" name="EX_fol_e" reversible="true" fast="false" fbc:lowerFluxBound="cobra_default_lb" fbc:upperFluxBound="cobra_default_ub">
        <listOfReactants>
          <speciesReference species="M_fol_e" stoichiometry="1" constant="true"/>
        </listOfReactants>
      </reaction>
      <reaction id="R_OF_ATP_mitoMouse" name="R_OF_ATP_mitoMouse Maximum ATP production (ATP hydrolysis)" reversible="false" fast="false" fbc:lowerFluxBound="cobra_0_bound" fbc:upperFluxBound="cobra_default_ub">
        <notes>
          <html xmlns="http://www.w3.org/1999/xhtml">
            <p>Model Reaction Number: 1</p>
            <p>SUBSYSTEM: Objective Function - ATP</p>
            <p>Description: Maximum ATP production (ATP hydrolysis)</p>
            <p>Recon2 id: N/A</p>
            <p>Recon2 formula: N/A</p>
          </html>
        </notes>
        <listOfReactants>
          <speciesReference species="M_h2o_c" stoichiometry="1" constant="true"/>
          <speciesReference species="M_atp_c" stoichiometry="1" constant="true"/>
        </listOfReactants>
        <listOfProducts>
          <speciesReference species="M_adp_c" stoichiometry="1" constant="true"/>
          <speciesReference species="M_pi_c" stoichiometry="1" constant="true"/>
          <speciesReference species="M_h_c" stoichiometry="1" constant="true"/>
          <speciesReference species="M_biomass_c" stoichiometry="1" constant="true"/>
        </listOfProducts>
      </reaction>
      <reaction id="R_OF_HEME_mitoMouse" name="R_OF_HEME_mitoMouse Maximum Heme production" reversible="false" fast="false" fbc:lowerFluxBound="cobra_0_bound" fbc:upperFluxBound="cobra_default_ub">
        <notes>
          <html xmlns="http://www.w3.org/1999/xhtml">
            <p>Model Reaction Number: 2</p>
            <p>SUBSYSTEM: Objective Function - Heme</p>
            <p>Description: Maximum Heme production</p>
            <p>Recon2 id: N/A</p>
            <p>Recon2 formula: N/A</p>
          </html>
        </notes>
        <listOfReactants>
          <speciesReference species="M_pheme_m" stoichiometry="1" constant="true"/>
        </listOfReactants>
        <listOfProducts>
          <speciesReference species="M_biomass_m" stoichiometry="1" constant="true"/>
        </listOfProducts>
      </reaction>
      <reaction id="R_OF_LIPID_mitoMouse" name="R_OF_LIPID_mitoMouse Maximum lipid synthesis (Mito Inner Membrane)" reversible="false" fast="false" fbc:lowerFluxBound="cobra_0_bound" fbc:upperFluxBound="cobra_default_ub">
        <notes>
          <html xmlns="http://www.w3.org/1999/xhtml">
            <p>Model Reaction Number: 3</p>
            <p>SUBSYSTEM: Objective Function - Lipid synthesis</p>
            <p>Description: Maximum lipid synthesis (Mito Inner Membrane)</p>
            <p>Recon2 id: N/A</p>
            <p>Recon2 formula: N/A</p>
          </html>
        </notes>
        <listOfReactants>
          <speciesReference species="M_pchol_hs_m" stoichiometry="0.4" constant="true"/>
          <speciesReference species="M_pe_hs_m" stoichiometry="0.34" constant="true"/>
          <speciesReference species="M_ps_hs_m" stoichiometry="0.3" constant="true"/>
          <speciesReference species="M_clpn_hs_m" stoichiometry="0.18" constant="true"/>
        </listOfReactants>
        <listOfProducts>
          <speciesReference species="M_biomass_m" stoichiometry="1" constant="true"/>
        </listOfProducts>
      </reaction>
      <reaction id="R_OF_PROTEIN_mitoMouse" name="R_OF_PROTEIN_mitoMouse Maxmium production of amino acids for protein synthesis" reversible="false" fast="false" fbc:lowerFluxBound="cobra_0_bound" fbc:upperFluxBound="cobra_default_ub">
        <notes>
          <html xmlns="http://www.w3.org/1999/xhtml">
            <p>Model Reaction Number: 4</p>
            <p>SUBSYSTEM: Objective Function - Protein Synthesis</p>
            <p>Description: Maxmium production of amino acids for protein synthesis</p>
            <p>Recon2 id: N/A</p>
            <p>Recon2 formula: N/A</p>
          </html>
        </notes>
        <listOfReactants>
          <speciesReference species="M_his_L_m" stoichiometry="0.19" constant="true"/>
          <speciesReference species="M_ile_L_m" stoichiometry="0.43" constant="true"/>
          <speciesReference species="M_leu_L_m" stoichiometry="0.82" constant="true"/>
          <speciesReference species="M_lys_L_m" stoichiometry="0.89" constant="true"/>
          <speciesReference species="M_met_L_m" stoichiometry="0.23" constant="true"/>
          <speciesReference species="M_phe_L_m" stoichiometry="0.39" constant="true"/>
          <speciesReference species="M_thr_L_m" stoichiometry="0.47" constant="true"/>
          <speciesReference species="M_trp_L_m" stoichiometry="0.02" constant="true"/>
          <speciesReference species="M_val_L_m" stoichiometry="0.53" constant="true"/>
          <speciesReference species="M_arg_L_m" stoichiometry="0.54" constant="true"/>
          <speciesReference species="M_asp_L_m" stoichiometry="0.53" constant="true"/>
          <speciesReference species="M_cys_L_m" stoichiometry="0.07" constant="true"/>
          <speciesReference species="M_glu_L_m" stoichiometry="0.58" constant="true"/>
          <speciesReference species="M_gln_L_m" stoichiometry="0.49" constant="true"/>
          <speciesReference species="M_gly_m" stoichiometry="0.81" constant="true"/>
          <speciesReference species="M_pro_L_m" stoichiometry="0.62" constant="true"/>
          <speciesReference species="M_ser_L_m" stoichiometry="0.59" constant="true"/>
          <speciesReference species="M_tyr_L_m" stoichiometry="0.24" constant="true"/>
          <speciesReference species="M_asn_L_m" stoichiometry="0.42" constant="true"/>
          <speciesReference species="M_ala_L_m" stoichiometry="0.76" constant="true"/>
        </listOfReactants>
        <listOfProducts>
          <speciesReference species="M_biomass_m" stoichiometry="1" constant="true"/>
        </listOfProducts>
      </reaction>
      <reaction id="R_HEX1" name="R_HEX1 ATP + alpha-D-Glucose --&gt; ADP + alpha-D-Glucose 6-phosphate" reversible="false" fast="false" fbc:lowerFluxBound="cobra_0_bound" fbc:upperFluxBound="cobra_default_ub">
        <notes>
          <html xmlns="http://www.w3.org/1999/xhtml">
            <p>Model Reaction Number: 5</p>
            <p>EC Number: 2.7.1.1 or 2.7.1.2</p>
            <p>SUBSYSTEM: Glycolysis</p>
            <p>Description: ATP + alpha-D-Glucose --&gt; ADP + alpha-D-Glucose 6-phosphate</p>
            <p>Recon2 id: HEX1</p>
            <p>Recon2 formula: atp[c] + glc_D[c] -&gt; h[c] + adp[c] + g6p[c]</p>
            <p>KEGG id: R01786</p>
            <p>GENE_ASSOCIATION: ENSMUSG00000037012 or ENSMUSG00000000628 or ENSMUSG00000025877 or ENSMUSG00000041798</p>
            <p>GENE_LIST: Hk1 or Hk2 or Hk3 or Gck</p>
            <p>HGNC: 4922 or HGNC:4923 or HGNC:4925 or HGNC:4195</p>
            <p>Gene name: Hexokinases</p>
            <p>MitoCarta: TRUE, TRUE, FALSE, FALSE</p>
            <p>MitoCarta score: 6.3802, 10.7609, -1.9426, -4.3576</p>
            <p>HPA mRNA level in heart tissue: High, Low, Low, Low</p>
            <p>HPA protein level in heart tissue: Medium, Medium, Low, Low</p>
          </html>
        </notes>
        <listOfReactants>
          <speciesReference species="M_atp_c" stoichiometry="1" constant="true"/>
          <speciesReference species="M_glc_D_c" stoichiometry="1" constant="true"/>
        </listOfReactants>
        <listOfProducts>
          <speciesReference species="M_h_c" stoichiometry="1" constant="true"/>
          <speciesReference species="M_adp_c" stoichiometry="1" constant="true"/>
          <speciesReference species="M_g6p_c" stoichiometry="1" constant="true"/>
        </listOfProducts>
        <fbc:geneProductAssociation>
          <fbc:or>
            <fbc:geneProductRef fbc:geneProduct="G_ENSMUSG00000037012"/>
            <fbc:geneProductRef fbc:geneProduct="G_ENSMUSG00000000628"/>
            <fbc:geneProductRef fbc:geneProduct="G_ENSMUSG00000025877"/>
            <fbc:geneProductRef fbc:geneProduct="G_ENSMUSG00000041798"/>
          </fbc:or>
        </fbc:geneProductAssociation>
      </reaction>
      <reaction id="R_G6PPer" name="R_G6PPer alpha-D-Glucose 6-phosphate + H2O --&gt; alpha-D-Glucose + Orthophosphate" reversible="false" fast="false" fbc:lowerFluxBound="cobra_0_bound" fbc:upperFluxBound="cobra_0_bound">
        <notes>
          <html xmlns="http://www.w3.org/1999/xhtml">
            <p>Model Reaction Number: 6</p>
            <p>EC Number: 3.1.3.9</p>
            <p>SUBSYSTEM: Gluconeogenesis</p>
            <p>Description: alpha-D-Glucose 6-phosphate + H2O --&gt; alpha-D-Glucose + Orthophosphate</p>
            <p>Recon2 id: G6PPer</p>
            <p>Recon2 formula: h2o[r] + g6p[r] -&gt; pi[r] + glc_D[r]</p>
            <p>KEGG id: R01788</p>
            <p>GENE_ASSOCIATION: ENSMUSG00000078650</p>
            <p>GENE_LIST: G6pc</p>
            <p>HGNC: 4056</p>
            <p>Gene name: Glucose 6-phosphatase</p>
            <p>MitoCarta: FALSE</p>
            <p>MitoCarta score: -4.8268</p>
            <p>Directionality rationale: No gluconeogenesis in heart</p>
            <p>HPA mRNA level in heart tissue: Not detected</p>
            <p>HPA protein level in heart tissue: Medium</p>
          </html>
        </notes>
        <listOfReactants>
          <speciesReference species="M_h2o_c" stoichiometry="1" constant="true"/>
          <speciesReference species="M_g6p_c" stoichiometry="1" constant="true"/>
        </listOfReactants>
        <listOfProducts>
          <speciesReference species="M_pi_c" stoichiometry="1" constant="true"/>
          <speciesReference species="M_glc_D_c" stoichiometry="1" constant="true"/>
        </listOfProducts>
        <fbc:geneProductAssociation>
          <fbc:geneProductRef fbc:geneProduct="G_ENSMUSG00000078650"/>
        </fbc:geneProductAssociation>
      </reaction>
      <reaction id="R_PGI" name="R_PGI alpha-D-Glucose 6-phosphate --&gt; beta-D-Fructose 6-phosphate" reversible="true" fast="false" fbc:lowerFluxBound="cobra_default_lb" fbc:upperFluxBound="cobra_default_ub">
        <notes>
          <html xmlns="http://www.w3.org/1999/xhtml">
            <p>Model Reaction Number: 7</p>
            <p>EC Number: 5.3.1.9</p>
            <p>SUBSYSTEM: Glycolysis/gluconeogenesis</p>
            <p>Description: alpha-D-Glucose 6-phosphate --&gt; beta-D-Fructose 6-phosphate</p>
            <p>Recon2 id: PGI</p>
            <p>Recon2 formula: g6p[c] --&gt; f6p[c]</p>
            <p>KEGG id: R02740</p>
            <p>GENE_ASSOCIATION: ENSMUSG00000036427</p>
            <p>GENE_LIST: Gpi1</p>
            <p>HGNC: 4458</p>
            <p>Gene name: glucose-6-phosphate isomerase</p>
            <p>MitoCarta: TRUE</p>
            <p>MitoCarta score: 10.5459</p>
            <p>HPA mRNA level in heart tissue: High</p>
            <p>HPA protein level in heart tissue: Medium</p>
          </html>
        </notes>
        <listOfReactants>
          <speciesReference species="M_g6p_c" stoichiometry="1" constant="true"/>
        </listOfReactants>
        <listOfProducts>
          <speciesReference species="M_f6p_c" stoichiometry="1" constant="true"/>
        </listOfProducts>
        <fbc:geneProductAssociation>
          <fbc:geneProductRef fbc:geneProduct="G_ENSMUSG00000036427"/>
        </fbc:geneProductAssociation>
      </reaction>
      <reaction id="R_PFK" name="R_PFK ATP + beta-D-Fructose 6-phosphate --&gt; ADP + beta-D-Fructose 1,6-bisphosphate" reversible="false" fast="false" fbc:lowerFluxBound="cobra_0_bound" fbc:upperFluxBound="cobra_default_ub">
        <notes>
          <html xmlns="http://www.w3.org/1999/xhtml">
            <p>Model Reaction Number: 8</p>
            <p>EC Number: 2.7.1.11</p>
            <p>SUBSYSTEM: Glycolysis</p>
            <p>Description: ATP + beta-D-Fructose 6-phosphate --&gt; ADP + beta-D-Fructose 1,6-bisphosphate</p>
            <p>Recon2 id: PFK</p>
            <p>Recon2 formula: atp[c] + f6p[c] -&gt; h[c] + adp[c] + fdp[c]</p>
            <p>KEGG id: R04779</p>
            <p>GENE_ASSOCIATION: ENSMUSG00000033065</p>
            <p>GENE_LIST: Pfkm</p>
            <p>HGNC: 8877</p>
            <p>Gene name: phosphofructokinase</p>
            <p>MitoCarta: FALSE</p>
            <p>MitoCarta score: -2.2497</p>
            <p>Directionality rationale: ATP consumption, Brenda, KEGG</p>
            <p>HPA mRNA level in heart tissue: High</p>
            <p>HPA protein level in heart tissue: High</p>
          </html>
        </notes>
        <listOfReactants>
          <speciesReference species="M_atp_c" stoichiometry="1" constant="true"/>
          <speciesReference species="M_f6p_c" stoichiometry="1" constant="true"/>
        </listOfReactants>
        <listOfProducts>
          <speciesReference species="M_h_c" stoichiometry="1" constant="true"/>
          <speciesReference species="M_adp_c" stoichiometry="1" constant="true"/>
          <speciesReference species="M_fdp_c" stoichiometry="1" constant="true"/>
        </listOfProducts>
        <fbc:geneProductAssociation>
          <fbc:geneProductRef fbc:geneProduct="G_ENSMUSG00000033065"/>
        </fbc:geneProductAssociation>
      </reaction>
      <reaction id="R_FBP" name="R_FBP beta-D-Fructose 1,6-bisphosphate + H2O --&gt; beta-D-Fructose 6-phosphate + Orthophosphate" reversible="false" fast="false" fbc:lowerFluxBound="cobra_0_bound" fbc:upperFluxBound="cobra_0_bound">
        <notes>
          <html xmlns="http://www.w3.org/1999/xhtml">
            <p>Model Reaction Number: 9</p>
            <p>EC Number: 3.1.3.11</p>
            <p>SUBSYSTEM: Gluconeogenesis</p>
            <p>Description: beta-D-Fructose 1,6-bisphosphate + H2O --&gt; beta-D-Fructose 6-phosphate + Orthophosphate</p>
            <p>Recon2 id: FBP</p>
            <p>Recon2 formula: h2o[c] + fdp[c] -&gt; pi[c] + f6p[c]</p>
            <p>KEGG id: R04780</p>
            <p>GENE_ASSOCIATION: ENSMUSG00000069805 or ENSMUSG00000021456</p>
            <p>GENE_LIST: Fbp1 or Fbp2</p>
            <p>HGNC: 3606 or HGNC:3607</p>
            <p>Gene name: fructose-bisphosphatase</p>
            <p>MitoCarta: FALSE</p>
            <p>MitoCarta score: -3.5494, -8.2811</p>
            <p>Directionality rationale: No gluconeogenesis in heart</p>
            <p>HPA mRNA level in heart tissue: Low or Not detected</p>
            <p>HPA protein level in heart tissue: Not detected or Not detected</p>
          </html>
        </notes>
        <listOfReactants>
          <speciesReference species="M_h2o_c" stoichiometry="1" constant="true"/>
          <speciesReference species="M_fdp_c" stoichiometry="1" constant="true"/>
        </listOfReactants>
        <listOfProducts>
          <speciesReference species="M_pi_c" stoichiometry="1" constant="true"/>
          <speciesReference species="M_f6p_c" stoichiometry="1" constant="true"/>
        </listOfProducts>
        <fbc:geneProductAssociation>
          <fbc:or>
            <fbc:geneProductRef fbc:geneProduct="G_ENSMUSG00000069805"/>
            <fbc:geneProductRef fbc:geneProduct="G_ENSMUSG00000021456"/>
          </fbc:or>
        </fbc:geneProductAssociation>
      </reaction>
      <reaction id="R_FBA" name="R_FBA beta-D-Fructose 1,6-bisphosphate --&gt; Glycerone phosphate + D-Glyceraldehyde 3-phosphate" reversible="true" fast="false" fbc:lowerFluxBound="cobra_default_lb" fbc:upperFluxBound="cobra_default_ub">
        <notes>
          <html xmlns="http://www.w3.org/1999/xhtml">
            <p>Model Reaction Number: 10</p>
            <p>EC Number: 4.1.2.13</p>
            <p>SUBSYSTEM: Glycolysis/gluconeogenesis</p>
            <p>Description: beta-D-Fructose 1,6-bisphosphate --&gt; Glycerone phosphate + D-Glyceraldehyde 3-phosphate</p>
            <p>Recon2 id: FBA</p>
            <p>Recon2 formula: fdp[c] --&gt; dhap[c] + g3p[c]</p>
            <p>KEGG id: R01070</p>
            <p>GENE_ASSOCIATION: ENSMUSG00000030695 or ENSMUSG00000017390</p>
            <p>GENE_LIST: Aldoa or Aldoc</p>
            <p>HGNC: 414 or HGNC:418</p>
            <p>Gene name: fructose-bisphosphate aldolase</p>
            <p>MitoCarta: FALSE</p>
            <p>MitoCarta score: -4.8741</p>
            <p>HPA mRNA level in heart tissue: High or High</p>
            <p>HPA protein level in heart tissue: Not detected or Not detected</p>
          </html>
        </notes>
        <listOfReactants>
          <speciesReference species="M_fdp_c" stoichiometry="1" constant="true"/>
        </listOfReactants>
        <listOfProducts>
          <speciesReference species="M_dhap_c" stoichiometry="1" constant="true"/>
          <speciesReference species="M_g3p_c" stoichiometry="1" constant="true"/>
        </listOfProducts>
        <fbc:geneProductAssociation>
          <fbc:or>
            <fbc:geneProductRef fbc:geneProduct="G_ENSMUSG00000030695"/>
            <fbc:geneProductRef fbc:geneProduct="G_ENSMUSG00000017390"/>
          </fbc:or>
        </fbc:geneProductAssociation>
      </reaction>
      <reaction id="R_TPI" name="R_TPI D-Glyceraldehyde 3-phosphate --&gt; Glycerone phosphate" reversible="true" fast="false" fbc:lowerFluxBound="cobra_default_lb" fbc:upperFluxBound="cobra_default_ub">
        <notes>
          <html xmlns="http://www.w3.org/1999/xhtml">
            <p>Model Reaction Number: 11</p>
            <p>EC Number: 5.3.1.1</p>
            <p>SUBSYSTEM: Glycolysis/gluconeogenesis</p>
            <p>Description: D-Glyceraldehyde 3-phosphate --&gt; Glycerone phosphate</p>
            <p>Recon2 id: TPI</p>
            <p>Recon2 formula: dhap[c] --&gt; g3p[c]</p>
            <p>KEGG id: R01015</p>
            <p>GENE_ASSOCIATION: ENSMUSG00000023456</p>
            <p>GENE_LIST: Tpi1</p>
            <p>HGNC: 12009</p>
            <p>Gene name: triose-phosphate isomerase</p>
            <p>MitoCarta: TRUE</p>
            <p>MitoCarta score: 5.5357</p>
            <p>HPA mRNA level in heart tissue: High</p>
            <p>HPA protein level in heart tissue: Low</p>
          </html>
        </notes>
        <listOfReactants>
          <speciesReference species="M_dhap_c" stoichiometry="1" constant="true"/>
        </listOfReactants>
        <listOfProducts>
          <speciesReference species="M_g3p_c" stoichiometry="1" constant="true"/>
        </listOfProducts>
        <fbc:geneProductAssociation>
          <fbc:geneProductRef fbc:geneProduct="G_ENSMUSG00000023456"/>
        </fbc:geneProductAssociation>
      </reaction>
      <reaction id="R_GAPD" name="R_GAPD D-Glyceraldehyde 3-phosphate + Orthophosphate + NAD+ --&gt; 3-Phospho-D-glyceroyl phosphate + NADH + H+" reversible="true" fast="false" fbc:lowerFluxBound="cobra_default_lb" fbc:upperFluxBound="cobra_default_ub">
        <notes>
          <html xmlns="http://www.w3.org/1999/xhtml">
            <p>Model Reaction Number: 12</p>
            <p>EC Number: 1.2.1.12</p>
            <p>SUBSYSTEM: Glycolysis/gluconeogenesis</p>
            <p>Description: D-Glyceraldehyde 3-phosphate + Orthophosphate + NAD+ --&gt; 3-Phospho-D-glyceroyl phosphate + NADH + H+</p>
            <p>Recon2 id: GAPD</p>
            <p>Recon2 formula: pi[c] + nad[c] + g3p[c] --&gt; h[c] + nadh[c] + 13dpg[c]</p>
            <p>KEGG id: R01061</p>
            <p>GENE_ASSOCIATION: ENSMUSG00000057666</p>
            <p>GENE_LIST: Gapdh</p>
            <p>HGNC: 4141</p>
            <p>Gene name: glyceraldehyde-3-phosphate dehydrogenase</p>
            <p>MitoCarta: TRUE</p>
            <p>MitoCarta score: 5.4139</p>
            <p>HPA mRNA level in heart tissue: High</p>
            <p>HPA protein level in heart tissue: Medium</p>
          </html>
        </notes>
        <listOfReactants>
          <speciesReference species="M_pi_c" stoichiometry="1" constant="true"/>
          <speciesReference species="M_nad_c" stoichiometry="1" constant="true"/>
          <speciesReference species="M_g3p_c" stoichiometry="1" constant="true"/>
        </listOfReactants>
        <listOfProducts>
          <speciesReference species="M_h_c" stoichiometry="1" constant="true"/>
          <speciesReference species="M_nadh_c" stoichiometry="1" constant="true"/>
          <speciesReference species="M_13dpg_c" stoichiometry="1" constant="true"/>
        </listOfProducts>
        <fbc:geneProductAssociation>
          <fbc:geneProductRef fbc:geneProduct="G_ENSMUSG00000057666"/>
        </fbc:geneProductAssociation>
      </reaction>
      <reaction id="R_PGK" name="R_PGK ATP + 3-Phospho-D-glycerate --&gt; ADP + 3-Phospho-D-glyceroyl phosphate" reversible="true" fast="false" fbc:lowerFluxBound="cobra_default_lb" fbc:upperFluxBound="cobra_default_ub">
        <notes>
          <html xmlns="http://www.w3.org/1999/xhtml">
            <p>Model Reaction Number: 13</p>
            <p>EC Number: 2.7.2.3</p>
            <p>SUBSYSTEM: Glycolysis/gluconeogenesis</p>
            <p>Description: ATP + 3-Phospho-D-glycerate --&gt; ADP + 3-Phospho-D-glyceroyl phosphate</p>
            <p>Recon2 id: PGK</p>
            <p>Recon2 formula: atp[c] + 3pg[c] --&gt; adp[c] + 13dpg[c]</p>
            <p>KEGG id: R01512</p>
            <p>GENE_ASSOCIATION: ENSMUSG00000062070</p>
            <p>GENE_LIST: Pgk1</p>
            <p>HGNC: 8896</p>
            <p>Gene name: Phosphoglycerate kinase 1</p>
            <p>MitoCarta: FALSE</p>
            <p>MitoCarta score: -0.9741</p>
            <p>HPA mRNA level in heart tissue: High</p>
            <p>HPA protein level in heart tissue: Low</p>
          </html>
        </notes>
        <listOfReactants>
          <speciesReference species="M_atp_c" stoichiometry="1" constant="true"/>
          <speciesReference species="M_3pg_c" stoichiometry="1" constant="true"/>
        </listOfReactants>
        <listOfProducts>
          <speciesReference species="M_adp_c" stoichiometry="1" constant="true"/>
          <speciesReference species="M_13dpg_c" stoichiometry="1" constant="true"/>
        </listOfProducts>
        <fbc:geneProductAssociation>
          <fbc:geneProductRef fbc:geneProduct="G_ENSMUSG00000062070"/>
        </fbc:geneProductAssociation>
      </reaction>
      <reaction id="R_PGM" name="R_PGM 2-Phospho-D-glycerate --&gt; 3-Phospho-D-glycerate" reversible="true" fast="false" fbc:lowerFluxBound="cobra_default_lb" fbc:upperFluxBound="cobra_default_ub">
        <notes>
          <html xmlns="http://www.w3.org/1999/xhtml">
            <p>Model Reaction Number: 14</p>
            <p>EC Number: 5.4.2.1</p>
            <p>SUBSYSTEM: Glycolysis/gluconeogenesis</p>
            <p>Description: 2-Phospho-D-glycerate --&gt; 3-Phospho-D-glycerate</p>
            <p>Recon2 id: DPGM</p>
            <p>Recon2 formula: 2pg[c] --&gt; 3pg[c]</p>
            <p>KEGG id: R01518</p>
            <p>GENE_ASSOCIATION: ENSMUSG00000011752 or ENSMUSG00000020475</p>
            <p>GENE_LIST: Pgam1  or Pgam2</p>
            <p>HGNC: 8888 or HGNC:8889</p>
            <p>Gene name: Phosphoglycerate mutase 1</p>
            <p>MitoCarta: FALSE</p>
            <p>MitoCarta score: -0.9066</p>
            <p>HPA mRNA level in heart tissue: High or High</p>
            <p>HPA protein level in heart tissue: ND or High</p>
          </html>
        </notes>
        <listOfReactants>
          <speciesReference species="M_2pg_c" stoichiometry="1" constant="true"/>
        </listOfReactants>
        <listOfProducts>
          <speciesReference species="M_3pg_c" stoichiometry="1" constant="true"/>
        </listOfProducts>
        <fbc:geneProductAssociation>
          <fbc:or>
            <fbc:geneProductRef fbc:geneProduct="G_ENSMUSG00000011752"/>
            <fbc:geneProductRef fbc:geneProduct="G_ENSMUSG00000020475"/>
          </fbc:or>
        </fbc:geneProductAssociation>
      </reaction>
      <reaction id="R_ENO" name="R_ENO 2-Phospho-D-glycerate --&gt; Phosphoenolpyruvate + H2O" reversible="true" fast="false" fbc:lowerFluxBound="cobra_default_lb" fbc:upperFluxBound="cobra_default_ub">
        <notes>
          <html xmlns="http://www.w3.org/1999/xhtml">
            <p>Model Reaction Number: 15</p>
            <p>EC Number: 4.2.1.11</p>
            <p>SUBSYSTEM: Glycolysis/gluconeogenesis</p>
            <p>Description: 2-Phospho-D-glycerate --&gt; Phosphoenolpyruvate + H2O</p>
            <p>Recon2 id: ENO</p>
            <p>Recon2 formula: 2pg[c] --&gt; h2o[c] + pep[c]</p>
            <p>KEGG id: R00658</p>
            <p>GENE_ASSOCIATION: ENSMUSG00000063524 or ENSMUSG00000004267 or ENSMUSG00000060600</p>
            <p>GENE_LIST: Eno1 or Eno2 or Eno3</p>
            <p>HGNC: 3350 or HGNC:3353 or HGNC:3354</p>
            <p>Gene name: enolase</p>
            <p>MitoCarta: FALSE</p>
            <p>MitoCarta score: -8.824, -5.5041, -4.8191</p>
            <p>HPA mRNA level in heart tissue: High, Medium, High</p>
            <p>HPA protein level in heart tissue: Low, ND, Low</p>
          </html>
        </notes>
        <listOfReactants>
          <speciesReference species="M_2pg_c" stoichiometry="1" constant="true"/>
        </listOfReactants>
        <listOfProducts>
          <speciesReference species="M_h2o_c" stoichiometry="1" constant="true"/>
          <speciesReference species="M_pep_c" stoichiometry="1" constant="true"/>
        </listOfProducts>
        <fbc:geneProductAssociation>
          <fbc:or>
            <fbc:geneProductRef fbc:geneProduct="G_ENSMUSG00000063524"/>
            <fbc:geneProductRef fbc:geneProduct="G_ENSMUSG00000004267"/>
            <fbc:geneProductRef fbc:geneProduct="G_ENSMUSG00000060600"/>
          </fbc:or>
        </fbc:geneProductAssociation>
      </reaction>
      <reaction id="R_PYK" name="R_PYK ADP + Phosphoenolpyruvate --&gt; ATP + Pyruvate" reversible="false" fast="false" fbc:lowerFluxBound="cobra_0_bound" fbc:upperFluxBound="cobra_default_ub">
        <notes>
          <html xmlns="http://www.w3.org/1999/xhtml">
            <p>Model Reaction Number: 16</p>
            <p>EC Number: 2.7.1.40</p>
            <p>SUBSYSTEM: Glycolysis/gluconeogenesis</p>
            <p>Description: ADP + Phosphoenolpyruvate --&gt; ATP + Pyruvate</p>
            <p>Recon2 id: PYK</p>
            <p>Recon2 formula: h[c] + adp[c] + pep[c] -&gt; atp[c] + pyr[c]</p>
            <p>KEGG id: R00200</p>
            <p>GENE_ASSOCIATION: ENSMUSG00000032294</p>
            <p>GENE_LIST: Pkm</p>
            <p>HGNC: 9021</p>
            <p>Gene name: pyruvate kinase</p>
            <p>MitoCarta: FALSE</p>
            <p>MitoCarta score: 4.2524</p>
            <p>Directionality rationale: HumanCyc, KEGG</p>
            <p>HPA mRNA level in heart tissue: High</p>
            <p>HPA protein level in heart tissue: Not detected</p>
          </html>
        </notes>
        <listOfReactants>
          <speciesReference species="M_pep_c" stoichiometry="1" constant="true"/>
          <speciesReference species="M_adp_c" stoichiometry="1" constant="true"/>
          <speciesReference species="M_h_c" stoichiometry="1" constant="true"/>
        </listOfReactants>
        <listOfProducts>
          <speciesReference species="M_atp_c" stoichiometry="1" constant="true"/>
          <speciesReference species="M_pyr_c" stoichiometry="1" constant="true"/>
        </listOfProducts>
        <fbc:geneProductAssociation>
          <fbc:geneProductRef fbc:geneProduct="G_ENSMUSG00000032294"/>
        </fbc:geneProductAssociation>
      </reaction>
      <reaction id="R_r0122" name="R_r0122  GDP + Phosphoenolpyruvate --&gt; GTP + Pyruvate" reversible="false" fast="false" fbc:lowerFluxBound="cobra_0_bound" fbc:upperFluxBound="cobra_default_ub">
        <notes>
          <html xmlns="http://www.w3.org/1999/xhtml">
            <p>Model Reaction Number: 17</p>
            <p>EC Number: 2.7.1.40</p>
            <p>SUBSYSTEM: Glycolysis</p>
            <p>Description: GDP + Phosphoenolpyruvate --&gt; GTP + Pyruvate</p>
            <p>Recon2 id: r0122</p>
            <p>Recon2 formula: h[c] + pep[c] + gdp[c] -&gt; pyr[c] + gtp[c]</p>
            <p>KEGG id: R00430</p>
            <p>GENE_ASSOCIATION: ENSMUSG00000032294</p>
            <p>GENE_LIST: Pkm</p>
            <p>HGNC: 9021</p>
            <p>Gene name: pyruvate kinase</p>
            <p>MitoCarta: FALSE</p>
            <p>MitoCarta score: 4.2524</p>
            <p>Directionality rationale: Modelling to match ATP version</p>
            <p>HPA mRNA level in heart tissue: High</p>
            <p>HPA protein level in heart tissue: Not detected</p>
          </html>
        </notes>
        <listOfReactants>
          <speciesReference species="M_h_c" stoichiometry="1" constant="true"/>
          <speciesReference species="M_pep_c" stoichiometry="1" constant="true"/>
          <speciesReference species="M_gdp_c" stoichiometry="1" constant="true"/>
        </listOfReactants>
        <listOfProducts>
          <speciesReference species="M_pyr_c" stoichiometry="1" constant="true"/>
          <speciesReference species="M_gtp_c" stoichiometry="1" constant="true"/>
        </listOfProducts>
        <fbc:geneProductAssociation>
          <fbc:geneProductRef fbc:geneProduct="G_ENSMUSG00000032294"/>
        </fbc:geneProductAssociation>
      </reaction>
      <reaction id="R_PEPCK" name="R_PEPCK GTP + oxaloacetate --&gt; GDP + phosphoenolpyruvate + CO2" reversible="false" fast="false" fbc:lowerFluxBound="cobra_0_bound" fbc:upperFluxBound="cobra_default_ub">
        <notes>
          <html xmlns="http://www.w3.org/1999/xhtml">
            <p>Model Reaction Number: 18</p>
            <p>EC Number: 4.1.1.32</p>
            <p>SUBSYSTEM: Gluconeogenesis</p>
            <p>Description: GTP + oxaloacetate --&gt; GDP + phosphoenolpyruvate + CO2</p>
            <p>Recon2 id: PEPCK</p>
            <p>Recon2 formula: oaa[c] + gtp[c] -&gt; co2[c] + pep[c] + gdp[c]</p>
            <p>KEGG id: R00431</p>
            <p>GENE_ASSOCIATION: ENSMUSG00000027513</p>
            <p>GENE_LIST: Pck1</p>
            <p>HGNC: 8724</p>
            <p>Gene name: phosphoenolpyruvate carboxykinase</p>
            <p>MitoCarta: FALSE</p>
            <p>MitoCarta score: -1.849</p>
            <p>Directionality rationale: GTP consumption, CO2 production, Brenda, KEGG, PMID: 19636077</p>
            <p>HPA mRNA level in heart tissue: Not detected</p>
            <p>HPA protein level in heart tissue: Low</p>
          </html>
        </notes>
        <listOfReactants>
          <speciesReference species="M_oaa_c" stoichiometry="1" constant="true"/>
          <speciesReference species="M_gtp_c" stoichiometry="1" constant="true"/>
        </listOfReactants>
        <listOfProducts>
          <speciesReference species="M_co2_c" stoichiometry="1" constant="true"/>
          <speciesReference species="M_pep_c" stoichiometry="1" constant="true"/>
          <speciesReference species="M_gdp_c" stoichiometry="1" constant="true"/>
        </listOfProducts>
        <fbc:geneProductAssociation>
          <fbc:geneProductRef fbc:geneProduct="G_ENSMUSG00000027513"/>
        </fbc:geneProductAssociation>
      </reaction>
      <reaction id="R_LDH_L" name="R_LDH_L (S)-Lactate + NAD+ --&gt; Pyruvate + NADH + H+" reversible="true" fast="false" fbc:lowerFluxBound="cobra_default_lb" fbc:upperFluxBound="cobra_default_ub">
        <notes>
          <html xmlns="http://www.w3.org/1999/xhtml">
            <p>Model Reaction Number: 19</p>
            <p>EC Number: 1.1.1.27</p>
            <p>SUBSYSTEM: Glycolysis/gluconeogenesis</p>
            <p>Description: (S)-Lactate + NAD+ --&gt; Pyruvate + NADH + H+</p>
            <p>Recon2 id: LDH_L</p>
            <p>Recon2 formula: nad[c] + lac_L[c] --&gt; h[c] + nadh[c] + pyr[c]</p>
            <p>KEGG id: R00703</p>
            <p>GENE_ASSOCIATION: ENSMUSG00000030246</p>
            <p>GENE_LIST: Ldhb</p>
            <p>HGNC: 6541</p>
            <p>Gene name: L-lactate dehydrogenase</p>
            <p>MitoCarta: TRUE</p>
            <p>MitoCarta score: 5.2343</p>
            <p>HPA mRNA level in heart tissue: High</p>
            <p>HPA protein level in heart tissue: Medium</p>
          </html>
        </notes>
        <listOfReactants>
          <speciesReference species="M_nad_c" stoichiometry="1" constant="true"/>
          <speciesReference species="M_lac_L_c" stoichiometry="1" constant="true"/>
        </listOfReactants>
        <listOfProducts>
          <speciesReference species="M_pyr_c" stoichiometry="1" constant="true"/>
          <speciesReference species="M_nadh_c" stoichiometry="1" constant="true"/>
          <speciesReference species="M_h_c" stoichiometry="1" constant="true"/>
        </listOfProducts>
        <fbc:geneProductAssociation>
          <fbc:geneProductRef fbc:geneProduct="G_ENSMUSG00000030246"/>
        </fbc:geneProductAssociation>
      </reaction>
      <reaction id="R_G6PDH2r" name="R_G6PDH2r beta-D-Glucose 6-phosphate + NADP+ --&gt; D-Glucono-1,5-lactone 6-phosphate + NADPH + H+" reversible="false" fast="false" fbc:lowerFluxBound="cobra_0_bound" fbc:upperFluxBound="cobra_default_ub">
        <notes>
          <html xmlns="http://www.w3.org/1999/xhtml">
            <p>Model Reaction Number: 20</p>
            <p>EC Number: 1.1.1.49</p>
            <p>SUBSYSTEM: Pentose phosphate pathway</p>
            <p>Description: beta-D-Glucose 6-phosphate + NADP+ --&gt; D-Glucono-1,5-lactone 6-phosphate + NADPH + H+</p>
            <p>Recon2 id: G6PDH2r</p>
            <p>Recon2 formula: nadp[c] + g6p[c] --&gt; h[c] + nadph[c] + 6pgl[c]</p>
            <p>KEGG id: R02736</p>
            <p>GENE_ASSOCIATION: ENSMUSG00000089992</p>
            <p>GENE_LIST: G6pd2</p>
            <p>HGNC: 4057</p>
            <p>Gene name: glucose 6-phosphate dehydrogenase</p>
            <p>MitoCarta: FALSE</p>
            <p>MitoCarta score: -5.2802</p>
            <p>Directionality rationale: KEGG, HumanCyc</p>
            <p>HPA mRNA level in heart tissue: Low</p>
            <p>HPA protein level in heart tissue: Not detected</p>
          </html>
        </notes>
        <listOfReactants>
          <speciesReference species="M_nadp_c" stoichiometry="1" constant="true"/>
          <speciesReference species="M_g6p_c" stoichiometry="1" constant="true"/>
        </listOfReactants>
        <listOfProducts>
          <speciesReference species="M_h_c" stoichiometry="1" constant="true"/>
          <speciesReference species="M_nadph_c" stoichiometry="1" constant="true"/>
          <speciesReference species="M_6pgl_c" stoichiometry="1" constant="true"/>
        </listOfProducts>
        <fbc:geneProductAssociation>
          <fbc:geneProductRef fbc:geneProduct="G_ENSMUSG00000089992"/>
        </fbc:geneProductAssociation>
      </reaction>
      <reaction id="R_PGL" name="R_PGL D-Glucono-1,5-lactone 6-phosphate + H2O --&gt; 6-Phospho-D-gluconate" reversible="false" fast="false" fbc:lowerFluxBound="cobra_0_bound" fbc:upperFluxBound="cobra_default_ub">
        <notes>
          <html xmlns="http://www.w3.org/1999/xhtml">
            <p>Model Reaction Number: 21</p>
            <p>EC Number: 3.1.1.31</p>
            <p>SUBSYSTEM: Pentose phosphate pathway</p>
            <p>Description: D-Glucono-1,5-lactone 6-phosphate + H2O --&gt; 6-Phospho-D-gluconate</p>
            <p>Recon2 id: PGL</p>
            <p>Recon2 formula: h2o[c] + 6pgl[c] -&gt; h[c] + 6pgc[c]</p>
            <p>KEGG id: R02035</p>
            <p>GENE_ASSOCIATION: ENSMUSG00000031807</p>
            <p>GENE_LIST: Pgls</p>
            <p>HGNC: 8903</p>
            <p>Gene name: 6-phosphogluconolactonase</p>
            <p>MitoCarta: FALSE</p>
            <p>MitoCarta score: -1.2362</p>
            <p>Directionality rationale: KEGG, HumanCyc, Delta G 5.48kJ/mol</p>
            <p>HPA mRNA level in heart tissue: Low</p>
            <p>HPA protein level in heart tissue: Medium</p>
          </html>
        </notes>
        <listOfReactants>
          <speciesReference species="M_h2o_c" stoichiometry="1" constant="true"/>
          <speciesReference species="M_6pgl_c" stoichiometry="1" constant="true"/>
        </listOfReactants>
        <listOfProducts>
          <speciesReference species="M_h_c" stoichiometry="1" constant="true"/>
          <speciesReference species="M_6pgc_c" stoichiometry="1" constant="true"/>
        </listOfProducts>
        <fbc:geneProductAssociation>
          <fbc:geneProductRef fbc:geneProduct="G_ENSMUSG00000031807"/>
        </fbc:geneProductAssociation>
      </reaction>
      <reaction id="R_GND" name="R_GND 6-Phospho-D-gluconate + NADP+ --&gt; D-Ribulose 5-phosphate + CO2 + NADPH + H+" reversible="true" fast="false" fbc:lowerFluxBound="cobra_default_lb" fbc:upperFluxBound="cobra_default_ub">
        <notes>
          <html xmlns="http://www.w3.org/1999/xhtml">
            <p>Model Reaction Number: 22</p>
            <p>EC Number: 1.1.1.44</p>
            <p>SUBSYSTEM: Pentose phosphate pathway</p>
            <p>Description: 6-Phospho-D-gluconate + NADP+ --&gt; D-Ribulose 5-phosphate + CO2 + NADPH + H+</p>
            <p>Recon2 id: GND</p>
            <p>Recon2 formula: nadp[c] + 6pgc[c] -&gt; nadph[c] + co2[c] + ru5p_D[c]</p>
            <p>KEGG id: R01528</p>
            <p>GENE_ASSOCIATION: ENSMUSG00000028961</p>
            <p>GENE_LIST: Pgd</p>
            <p>HGNC: 8891</p>
            <p>Gene name: phosphogluconate dehydrogenase</p>
            <p>MitoCarta: FALSE</p>
            <p>MitoCarta score: -3.4637</p>
            <p>HPA mRNA level in heart tissue: Medium</p>
            <p>HPA protein level in heart tissue: Not detected</p>
          </html>
        </notes>
        <listOfReactants>
          <speciesReference species="M_nadp_c" stoichiometry="1" constant="true"/>
          <speciesReference species="M_6pgc_c" stoichiometry="1" constant="true"/>
        </listOfReactants>
        <listOfProducts>
          <speciesReference species="M_nadph_c" stoichiometry="1" constant="true"/>
          <speciesReference species="M_co2_c" stoichiometry="1" constant="true"/>
          <speciesReference species="M_ru5p_D_c" stoichiometry="1" constant="true"/>
        </listOfProducts>
        <fbc:geneProductAssociation>
          <fbc:geneProductRef fbc:geneProduct="G_ENSMUSG00000028961"/>
        </fbc:geneProductAssociation>
      </reaction>
      <reaction id="R_RPI" name="R_RPI D-Ribose 5-phosphate --&gt; D-Ribulose 5-phosphate" reversible="true" fast="false" fbc:lowerFluxBound="cobra_default_lb" fbc:upperFluxBound="cobra_default_ub">
        <notes>
          <html xmlns="http://www.w3.org/1999/xhtml">
            <p>Model Reaction Number: 23</p>
            <p>EC Number: 5.3.1.6</p>
            <p>SUBSYSTEM: Pentose phosphate pathway</p>
            <p>Description: D-Ribose 5-phosphate --&gt; D-Ribulose 5-phosphate</p>
            <p>Recon2 id: RPI</p>
            <p>Recon2 formula: r5p[c] --&gt; ru5p_D[c]</p>
            <p>KEGG id: R01056</p>
            <p>GENE_ASSOCIATION: ENSMUSG00000053604</p>
            <p>GENE_LIST: Rpia</p>
            <p>HGNC: 10297</p>
            <p>Gene name: ribose-5-phosphate isomerase</p>
            <p>MitoCarta: TRUE</p>
            <p>MitoCarta score: -5.8466</p>
            <p>HPA mRNA level in heart tissue: Low</p>
            <p>HPA protein level in heart tissue: Low</p>
          </html>
        </notes>
        <listOfReactants>
          <speciesReference species="M_r5p_c" stoichiometry="1" constant="true"/>
        </listOfReactants>
        <listOfProducts>
          <speciesReference species="M_ru5p_D_c" stoichiometry="1" constant="true"/>
        </listOfProducts>
        <fbc:geneProductAssociation>
          <fbc:geneProductRef fbc:geneProduct="G_ENSMUSG00000053604"/>
        </fbc:geneProductAssociation>
      </reaction>
      <reaction id="R_RPE" name="R_RPE D-Ribulose 5-phosphate --&gt; D-Xylulose 5-phosphate" reversible="true" fast="false" fbc:lowerFluxBound="cobra_default_lb" fbc:upperFluxBound="cobra_default_ub">
        <notes>
          <html xmlns="http://www.w3.org/1999/xhtml">
            <p>Model Reaction Number: 24</p>
            <p>EC Number: 5.1.3.1</p>
            <p>SUBSYSTEM: Pentose phosphate pathway</p>
            <p>Description: D-Ribulose 5-phosphate --&gt; D-Xylulose 5-phosphate</p>
            <p>Recon2 id: RPE</p>
            <p>Recon2 formula: ru5p_D[c] --&gt; xu5p_D[c]</p>
            <p>KEGG id: R01529</p>
            <p>GENE_ASSOCIATION: ENSMUSG00000026005</p>
            <p>GENE_LIST: Rpe</p>
            <p>HGNC: 45241</p>
            <p>Gene name: ribulose 5-phosphate 3-epimerase</p>
            <p>MitoCarta: FALSE</p>
            <p>MitoCarta score: -13.4554</p>
            <p>HPA mRNA level in heart tissue: Not detected</p>
            <p>HPA protein level in heart tissue: Not detected</p>
          </html>
        </notes>
        <listOfReactants>
          <speciesReference species="M_ru5p_D_c" stoichiometry="1" constant="true"/>
        </listOfReactants>
        <listOfProducts>
          <speciesReference species="M_xu5p_D_c" stoichiometry="1" constant="true"/>
        </listOfProducts>
        <fbc:geneProductAssociation>
          <fbc:geneProductRef fbc:geneProduct="G_ENSMUSG00000026005"/>
        </fbc:geneProductAssociation>
      </reaction>
      <reaction id="R_TKT1" name="R_TKT1 D-Ribose 5-phosphate + D-Xylulose 5-phosphate --&gt; Sedoheptulose 7-phosphate + D-Glyceraldehyde 3-phosphate" reversible="true" fast="false" fbc:lowerFluxBound="cobra_default_lb" fbc:upperFluxBound="cobra_default_ub">
        <notes>
          <html xmlns="http://www.w3.org/1999/xhtml">
            <p>Model Reaction Number: 25</p>
            <p>EC Number: 2.2.1.1</p>
            <p>SUBSYSTEM: Pentose phosphate pathway</p>
            <p>Description: D-Ribose 5-phosphate + D-Xylulose 5-phosphate --&gt; Sedoheptulose 7-phosphate + D-Glyceraldehyde 3-phosphate</p>
            <p>Recon2 id: TKT1</p>
            <p>Recon2 formula: r5p[c] + xu5p_D[c] --&gt; g3p[c] + s7p[c]</p>
            <p>KEGG id: R01641</p>
            <p>GENE_ASSOCIATION: ENSMUSG00000021957</p>
            <p>GENE_LIST: Tkt</p>
            <p>HGNC: 11834</p>
            <p>Gene name: transketolase</p>
            <p>MitoCarta: TRUE</p>
            <p>MitoCarta score: 9.1077</p>
            <p>HPA mRNA level in heart tissue: Low</p>
            <p>HPA protein level in heart tissue: Low</p>
          </html>
        </notes>
        <listOfReactants>
          <speciesReference species="M_r5p_c" stoichiometry="1" constant="true"/>
          <speciesReference species="M_xu5p_D_c" stoichiometry="1" constant="true"/>
        </listOfReactants>
        <listOfProducts>
          <speciesReference species="M_g3p_c" stoichiometry="1" constant="true"/>
          <speciesReference species="M_s7p_c" stoichiometry="1" constant="true"/>
        </listOfProducts>
        <fbc:geneProductAssociation>
          <fbc:geneProductRef fbc:geneProduct="G_ENSMUSG00000021957"/>
        </fbc:geneProductAssociation>
      </reaction>
      <reaction id="R_TALA" name="R_TALA Sedoheptulose 7-phosphate + D-Glyceraldehyde 3-phosphate --&gt; D-Erythrose 4-phosphate + beta-D-Fructose 6-phosphate" reversible="true" fast="false" fbc:lowerFluxBound="cobra_default_lb" fbc:upperFluxBound="cobra_default_ub">
        <notes>
          <html xmlns="http://www.w3.org/1999/xhtml">
            <p>Model Reaction Number: 26</p>
            <p>EC Number: 2.2.1.2</p>
            <p>SUBSYSTEM: Pentose phosphate pathway</p>
            <p>Description: Sedoheptulose 7-phosphate + D-Glyceraldehyde 3-phosphate --&gt; D-Erythrose 4-phosphate + beta-D-Fructose 6-phosphate</p>
            <p>Recon2 id: TALA</p>
            <p>Recon2 formula: g3p[c] + s7p[c] --&gt; f6p[c] + e4p[c]</p>
            <p>KEGG id: R01827</p>
            <p>GENE_ASSOCIATION: ENSMUSG00000025503</p>
            <p>GENE_LIST: Taldo1</p>
            <p>HGNC: 11559</p>
            <p>Gene name: transaldolase</p>
            <p>MitoCarta: FALSE</p>
            <p>MitoCarta score: -5.3955</p>
            <p>HPA mRNA level in heart tissue: Medium</p>
            <p>HPA protein level in heart tissue: High</p>
          </html>
        </notes>
        <listOfReactants>
          <speciesReference species="M_g3p_c" stoichiometry="1" constant="true"/>
          <speciesReference species="M_s7p_c" stoichiometry="1" constant="true"/>
        </listOfReactants>
        <listOfProducts>
          <speciesReference species="M_f6p_c" stoichiometry="1" constant="true"/>
          <speciesReference species="M_e4p_c" stoichiometry="1" constant="true"/>
        </listOfProducts>
        <fbc:geneProductAssociation>
          <fbc:geneProductRef fbc:geneProduct="G_ENSMUSG00000025503"/>
        </fbc:geneProductAssociation>
      </reaction>
      <reaction id="R_TKT2" name="R_TKT2 D-Erythrose 4-phosphate + D-Xylulose 5-phosphate --&gt; beta-D-Fructose 6-phosphate + D-Glyceraldehyde 3-phosphate" reversible="true" fast="false" fbc:lowerFluxBound="cobra_default_lb" fbc:upperFluxBound="cobra_default_ub">
        <notes>
          <html xmlns="http://www.w3.org/1999/xhtml">
            <p>Model Reaction Number: 27</p>
            <p>EC Number: 2.2.1.1</p>
            <p>SUBSYSTEM: Pentose phosphate pathway</p>
            <p>Description: D-Erythrose 4-phosphate + D-Xylulose 5-phosphate --&gt; beta-D-Fructose 6-phosphate + D-Glyceraldehyde 3-phosphate</p>
            <p>Recon2 id: TKT2</p>
            <p>Recon2 formula: xu5p_D[c] + e4p[c] --&gt; g3p[c] + f6p[c]</p>
            <p>KEGG id: R01830</p>
            <p>GENE_ASSOCIATION: ENSMUSG00000021957</p>
            <p>GENE_LIST: Tkt</p>
            <p>HGNC: 11834</p>
            <p>Gene name: transketolase</p>
            <p>MitoCarta: TRUE</p>
            <p>MitoCarta score: 9.1077</p>
            <p>HPA mRNA level in heart tissue: Low</p>
            <p>HPA protein level in heart tissue: Low</p>
          </html>
        </notes>
        <listOfReactants>
          <speciesReference species="M_xu5p_D_c" stoichiometry="1" constant="true"/>
          <speciesReference species="M_e4p_c" stoichiometry="1" constant="true"/>
        </listOfReactants>
        <listOfProducts>
          <speciesReference species="M_g3p_c" stoichiometry="1" constant="true"/>
          <speciesReference species="M_f6p_c" stoichiometry="1" constant="true"/>
        </listOfProducts>
        <fbc:geneProductAssociation>
          <fbc:geneProductRef fbc:geneProduct="G_ENSMUSG00000021957"/>
        </fbc:geneProductAssociation>
      </reaction>
      <reaction id="R_PDHm" name="R_PDHm Pyruvate + CoA + NAD+ --&gt; Acetyl-CoA + CO2 + NADH + H+" reversible="false" fast="false" fbc:lowerFluxBound="cobra_0_bound" fbc:upperFluxBound="cobra_default_ub">
        <notes>
          <html xmlns="http://www.w3.org/1999/xhtml">
            <p>Model Reaction Number: 28</p>
            <p>EC Number: 1.2.4.1, 2.3.1.12, 1.8.1.4</p>
            <p>SUBSYSTEM: TCA cycle</p>
            <p>Description: Pyruvate + CoA + NAD+ --&gt; Acetyl-CoA + CO2 + NADH + H+</p>
            <p>Recon2 id: PDHm</p>
            <p>Recon2 formula: nad[m] + pyr[m] + coa[m] -&gt; nadh[m] + co2[m] + accoa[m]</p>
            <p>KEGG id: R00209 (R01699 + R02569 + R07618)</p>
            <p>GENE_ASSOCIATION: ENSMUSG00000031299 and ENSMUSG00000021748 and ENSMUSG00000000168 and ENSMUSG00000020664</p>
            <p>GENE_LIST: Pdha1 and Pdhb and Dlat and Dld</p>
            <p>HGNC: 8806 and HGNC:8808 and HGNC:2896 and HGNC:2898</p>
            <p>Gene name: pyruvate dehydrogenase</p>
            <p>MitoCarta: TRUE, TRUE, TRUE, TRUE</p>
            <p>MitoCarta score: 42.5705, 40.5677, 37.7551, 31.2307</p>
            <p>Directionality rationale: CO2 production, Delta G &gt;5kJ/mol, literature</p>
            <p>HPA mRNA level in heart tissue: High and High and Medium and High</p>
            <p>HPA protein level in heart tissue: Medium and High and High and High</p>
          </html>
        </notes>
        <listOfReactants>
          <speciesReference species="M_nad_m" stoichiometry="1" constant="true"/>
          <speciesReference species="M_pyr_m" stoichiometry="1" constant="true"/>
          <speciesReference species="M_coa_m" stoichiometry="1" constant="true"/>
        </listOfReactants>
        <listOfProducts>
          <speciesReference species="M_nadh_m" stoichiometry="1" constant="true"/>
          <speciesReference species="M_co2_m" stoichiometry="1" constant="true"/>
          <speciesReference species="M_accoa_m" stoichiometry="1" constant="true"/>
        </listOfProducts>
        <fbc:geneProductAssociation>
          <fbc:and>
            <fbc:geneProductRef fbc:geneProduct="G_ENSMUSG00000031299"/>
            <fbc:geneProductRef fbc:geneProduct="G_ENSMUSG00000021748"/>
            <fbc:geneProductRef fbc:geneProduct="G_ENSMUSG00000000168"/>
            <fbc:geneProductRef fbc:geneProduct="G_ENSMUSG00000020664"/>
          </fbc:and>
        </fbc:geneProductAssociation>
      </reaction>
      <reaction id="R_CSm" name="R_CSm Acetyl-CoA + H2O + Oxaloacetate --&gt; Citrate + CoA" reversible="false" fast="false" fbc:lowerFluxBound="cobra_0_bound" fbc:upperFluxBound="cobra_default_ub">
        <notes>
          <html xmlns="http://www.w3.org/1999/xhtml">
            <p>Model Reaction Number: 29</p>
            <p>EC Number: 2.3.3.1</p>
            <p>SUBSYSTEM: TCA cycle</p>
            <p>Description: Acetyl-CoA + H2O + Oxaloacetate --&gt; Citrate + CoA</p>
            <p>Recon2 id: CSm</p>
            <p>Recon2 formula: h2o[m] + accoa[m] + oaa[m] -&gt; h[m] + coa[m] + cit[m]</p>
            <p>KEGG id: R00351</p>
            <p>GENE_ASSOCIATION: ENSMUSG00000005683</p>
            <p>GENE_LIST: Cs</p>
            <p>HGNC: 2422</p>
            <p>Gene name: citrate synthase</p>
            <p>MitoCarta: TRUE</p>
            <p>MitoCarta score: 37.826</p>
            <p>Directionality rationale: Literature, Delta G &gt;5kJ/mol, HumanCyc</p>
            <p>HPA mRNA level in heart tissue: High</p>
            <p>HPA protein level in heart tissue: High</p>
          </html>
        </notes>
        <listOfReactants>
          <speciesReference species="M_h2o_m" stoichiometry="1" constant="true"/>
          <speciesReference species="M_accoa_m" stoichiometry="1" constant="true"/>
          <speciesReference species="M_oaa_m" stoichiometry="1" constant="true"/>
        </listOfReactants>
        <listOfProducts>
          <speciesReference species="M_h_m" stoichiometry="1" constant="true"/>
          <speciesReference species="M_coa_m" stoichiometry="1" constant="true"/>
          <speciesReference species="M_cit_m" stoichiometry="1" constant="true"/>
        </listOfProducts>
        <fbc:geneProductAssociation>
          <fbc:geneProductRef fbc:geneProduct="G_ENSMUSG00000005683"/>
        </fbc:geneProductAssociation>
      </reaction>
      <reaction id="R_ACONTm" name="R_ACONTm Citrate -&gt; Isocitrate" reversible="true" fast="false" fbc:lowerFluxBound="cobra_default_lb" fbc:upperFluxBound="cobra_default_ub">
        <notes>
          <html xmlns="http://www.w3.org/1999/xhtml">
            <p>Model Reaction Number: 30</p>
            <p>EC Number: 4.2.1.3</p>
            <p>SUBSYSTEM: TCA cycle</p>
            <p>Description: Citrate -&gt; Isocitrate</p>
            <p>Recon2 id: ACONTm</p>
            <p>Recon2 formula: cit[m] --&gt; icit[m]</p>
            <p>KEGG id: R01324 (R01325 + R01900)</p>
            <p>GENE_ASSOCIATION: ENSMUSG00000022477</p>
            <p>GENE_LIST: Aco2</p>
            <p>HGNC: 118</p>
            <p>Gene name: Aconitate hydratase</p>
            <p>MitoCarta: TRUE</p>
            <p>MitoCarta score: 30.2787</p>
            <p>HPA mRNA level in heart tissue: High</p>
            <p>HPA protein level in heart tissue: High</p>
          </html>
        </notes>
        <listOfReactants>
          <speciesReference species="M_cit_m" stoichiometry="1" constant="true"/>
        </listOfReactants>
        <listOfProducts>
          <speciesReference species="M_icit_m" stoichiometry="1" constant="true"/>
        </listOfProducts>
        <fbc:geneProductAssociation>
          <fbc:geneProductRef fbc:geneProduct="G_ENSMUSG00000022477"/>
        </fbc:geneProductAssociation>
      </reaction>
      <reaction id="R_ICDHxm" name="R_ICDHxm Isocitrate + NAD(+) = 2-oxoglutarate + CO(2) + NADH" reversible="false" fast="false" fbc:lowerFluxBound="cobra_0_bound" fbc:upperFluxBound="cobra_default_ub">
        <notes>
          <html xmlns="http://www.w3.org/1999/xhtml">
            <p>Model Reaction Number: 31</p>
            <p>EC Number: 1.1.1.41</p>
            <p>SUBSYSTEM: TCA cycle</p>
            <p>Description: Isocitrate + NAD(+) = 2-oxoglutarate + CO(2) + NADH</p>
            <p>Recon2 id: ICDHxm</p>
            <p>Recon2 formula: nad[m] + icit[m] -&gt; nadh[m] + akg[m] + co2[m]</p>
            <p>KEGG id: R00709</p>
            <p>GENE_ASSOCIATION: ENSMUSG00000032279 and ENSMUSG00000027406 and ENSMUSG00000002010</p>
            <p>GENE_LIST: Idh3a and Idh3v and Idh3g</p>
            <p>HGNC: 5384 and HGNC:5385 and HGNC:5386</p>
            <p>Gene name: Isocitrate dehydrogenase (NAD+)</p>
            <p>MitoCarta: TRUE, TRUE, TRUE</p>
            <p>MitoCarta score: 34.6301, 32.7553, 28.8516</p>
            <p>Directionality rationale: Brenda, Literature, PMID:27049945, 22101431, 22101433</p>
            <p>HPA mRNA level in heart tissue: Medium and High and Medium</p>
            <p>HPA protein level in heart tissue: Low and Medium and Medium</p>
          </html>
        </notes>
        <listOfReactants>
          <speciesReference species="M_nad_m" stoichiometry="1" constant="true"/>
          <speciesReference species="M_icit_m" stoichiometry="1" constant="true"/>
        </listOfReactants>
        <listOfProducts>
          <speciesReference species="M_nadh_m" stoichiometry="1" constant="true"/>
          <speciesReference species="M_akg_m" stoichiometry="1" constant="true"/>
          <speciesReference species="M_co2_m" stoichiometry="1" constant="true"/>
        </listOfProducts>
        <fbc:geneProductAssociation>
          <fbc:and>
            <fbc:geneProductRef fbc:geneProduct="G_ENSMUSG00000032279"/>
            <fbc:geneProductRef fbc:geneProduct="G_ENSMUSG00000027406"/>
            <fbc:geneProductRef fbc:geneProduct="G_ENSMUSG00000002010"/>
          </fbc:and>
        </fbc:geneProductAssociation>
      </reaction>
      <reaction id="R_ICDHyrm" name="R_ICDHyrm Isocitrate + NADP(+) -&gt; 2-oxoglutarate + CO(2) + NADPH" reversible="true" fast="false" fbc:lowerFluxBound="cobra_default_lb" fbc:upperFluxBound="cobra_default_ub">
        <notes>
          <html xmlns="http://www.w3.org/1999/xhtml">
            <p>Model Reaction Number: 32</p>
            <p>EC Number: 1.1.1.42</p>
            <p>SUBSYSTEM: TCA cycle</p>
            <p>Description: Isocitrate + NADP(+) -&gt; 2-oxoglutarate + CO(2) + NADPH</p>
            <p>Recon2 id: ICDHyrm</p>
            <p>Recon2 formula: nadp[m] + icit[m] --&gt; nadph[m] + akg[m] + co2[m]</p>
            <p>KEGG id: R00267 (R00268 + R01899)</p>
            <p>GENE_ASSOCIATION: ENSMUSG00000030541</p>
            <p>GENE_LIST: Idh2</p>
            <p>HGNC: 5383</p>
            <p>Gene name: Isocitrate dehydrogenase (NADP+), mitochondrial</p>
            <p>MitoCarta: TRUE, TRUE</p>
            <p>MitoCarta score: 9.2614, 21.7892</p>
            <p>Directionality rationale: CO2 production, literature PMID:27049945, 22101433, 22101431</p>
            <p>HPA mRNA level in heart tissue: Medium or High</p>
            <p>HPA protein level in heart tissue: Not detected or High</p>
          </html>
        </notes>
        <listOfReactants>
          <speciesReference species="M_nadp_m" stoichiometry="1" constant="true"/>
          <speciesReference species="M_icit_m" stoichiometry="1" constant="true"/>
        </listOfReactants>
        <listOfProducts>
          <speciesReference species="M_nadph_m" stoichiometry="1" constant="true"/>
          <speciesReference species="M_akg_m" stoichiometry="1" constant="true"/>
          <speciesReference species="M_co2_m" stoichiometry="1" constant="true"/>
        </listOfProducts>
        <fbc:geneProductAssociation>
          <fbc:geneProductRef fbc:geneProduct="G_ENSMUSG00000030541"/>
        </fbc:geneProductAssociation>
      </reaction>
      <reaction id="R_AKGDm" name="R_AKGDm 2-Oxoglutarate + CoA + NAD+ --&gt; Succinyl-CoA + CO2 + NADH + H+" reversible="false" fast="false" fbc:lowerFluxBound="cobra_0_bound" fbc:upperFluxBound="cobra_default_ub">
        <notes>
          <html xmlns="http://www.w3.org/1999/xhtml">
            <p>Model Reaction Number: 33</p>
            <p>EC Number: 1.2.4.2, 1.8.1.4, 2.3.1.61</p>
            <p>SUBSYSTEM: TCA cycle</p>
            <p>Description: 2-Oxoglutarate + CoA + NAD+ --&gt; Succinyl-CoA + CO2 + NADH + H+</p>
            <p>Recon2 id: AKGDm</p>
            <p>Recon2 formula: nad[m] + akg[m] + coa[m] -&gt; nadh[m] + co2[m] + succoa[m]</p>
            <p>KEGG id: R08549 (R00621+R02570+R03316+R07618)</p>
            <p>GENE_ASSOCIATION: ENSMUSG00000020456 and ENSMUSG00000004789 and ENSMUSG00000020664</p>
            <p>GENE_LIST: Ogdh and Dlst and Dld</p>
            <p>HGNC: 8124 and HGNC:2911 and HGNC:2898</p>
            <p>Gene name: 2-oxoglutarate dehydrogenase complex</p>
            <p>MitoCarta: TRUE, TRUE, TRUE</p>
            <p>MitoCarta score: 40.5677, 37.6758, 31.2307</p>
            <p>Directionality rationale: CO2 production, Delta G &gt;5kJ/mol, Brenda, KEGG</p>
            <p>HPA mRNA level in heart tissue: High and High and High</p>
            <p>HPA protein level in heart tissue: High and Medium and High</p>
          </html>
        </notes>
        <listOfReactants>
          <speciesReference species="M_nad_m" stoichiometry="1" constant="true"/>
          <speciesReference species="M_akg_m" stoichiometry="1" constant="true"/>
          <speciesReference species="M_coa_m" stoichiometry="1" constant="true"/>
        </listOfReactants>
        <listOfProducts>
          <speciesReference species="M_nadh_m" stoichiometry="1" constant="true"/>
          <speciesReference species="M_co2_m" stoichiometry="1" constant="true"/>
          <speciesReference species="M_succoa_m" stoichiometry="1" constant="true"/>
        </listOfProducts>
        <fbc:geneProductAssociation>
          <fbc:and>
            <fbc:geneProductRef fbc:geneProduct="G_ENSMUSG00000020456"/>
            <fbc:geneProductRef fbc:geneProduct="G_ENSMUSG00000004789"/>
            <fbc:geneProductRef fbc:geneProduct="G_ENSMUSG00000020664"/>
          </fbc:and>
        </fbc:geneProductAssociation>
      </reaction>
      <reaction id="R_SUCOAS1m" name="R_SUCOAS1m GTP + Succinate + CoA --&gt; GDP + Orthophosphate + Succinyl-CoA" reversible="true" fast="false" fbc:lowerFluxBound="cobra_default_lb" fbc:upperFluxBound="cobra_default_ub">
        <notes>
          <html xmlns="http://www.w3.org/1999/xhtml">
            <p>Model Reaction Number: 34</p>
            <p>EC Number: 6.2.1.4</p>
            <p>SUBSYSTEM: TCA cycle</p>
            <p>Description: GTP + Succinate + CoA --&gt; GDP + Orthophosphate + Succinyl-CoA</p>
            <p>Recon2 id: SUCOAS1m</p>
            <p>Recon2 formula: coa[m] + gtp[m] + succ[m] --&gt; pi[m] + gdp[m] + succoa[m]</p>
            <p>KEGG id: R00432</p>
            <p>GENE_ASSOCIATION: ENSMUSG00000052738 and ENSMUSG00000061838</p>
            <p>GENE_LIST: Suclg1 and Suclg2</p>
            <p>HGNC: 11449 and HGNC:11450</p>
            <p>Gene name: Succinate--CoA ligase (GDP-forming)</p>
            <p>MitoCarta: TRUE, TRUE</p>
            <p>MitoCarta score: 32.1445, 26.2777</p>
            <p>HPA mRNA level in heart tissue: High and Medium</p>
            <p>HPA protein level in heart tissue: Medium and High</p>
          </html>
        </notes>
        <listOfReactants>
          <speciesReference species="M_coa_m" stoichiometry="1" constant="true"/>
          <speciesReference species="M_gtp_m" stoichiometry="1" constant="true"/>
          <speciesReference species="M_succ_m" stoichiometry="1" constant="true"/>
        </listOfReactants>
        <listOfProducts>
          <speciesReference species="M_pi_m" stoichiometry="1" constant="true"/>
          <speciesReference species="M_gdp_m" stoichiometry="1" constant="true"/>
          <speciesReference species="M_succoa_m" stoichiometry="1" constant="true"/>
        </listOfProducts>
        <fbc:geneProductAssociation>
          <fbc:and>
            <fbc:geneProductRef fbc:geneProduct="G_ENSMUSG00000052738"/>
            <fbc:geneProductRef fbc:geneProduct="G_ENSMUSG00000061838"/>
          </fbc:and>
        </fbc:geneProductAssociation>
      </reaction>
      <reaction id="R_SUCOASm" name="R_SUCOASm ATP + Succinate + CoA --&gt; ADP + Orthophosphate + Succinyl-CoA" reversible="true" fast="false" fbc:lowerFluxBound="cobra_default_lb" fbc:upperFluxBound="cobra_default_ub">
        <notes>
          <html xmlns="http://www.w3.org/1999/xhtml">
            <p>Model Reaction Number: 35</p>
            <p>EC Number: 6.2.1.5</p>
            <p>SUBSYSTEM: TCA cycle</p>
            <p>Description: ATP + Succinate + CoA --&gt; ADP + Orthophosphate + Succinyl-CoA</p>
            <p>Recon2 id: SUCOASm</p>
            <p>Recon2 formula: atp[m] + coa[m] + succ[m] --&gt; adp[m] + pi[m] + succoa[m]</p>
            <p>KEGG id: R00405</p>
            <p>GENE_ASSOCIATION: ENSMUSG00000022110</p>
            <p>GENE_LIST: Sucla2</p>
            <p>HGNC: 11448</p>
            <p>Gene name: Succinate--CoA ligase (ADP-forming)</p>
            <p>MitoCarta: TRUE</p>
            <p>MitoCarta score: 34.9705</p>
            <p>HPA mRNA level in heart tissue: High</p>
            <p>HPA protein level in heart tissue: Medium</p>
          </html>
        </notes>
        <listOfReactants>
          <speciesReference species="M_atp_m" stoichiometry="1" constant="true"/>
          <speciesReference species="M_coa_m" stoichiometry="1" constant="true"/>
          <speciesReference species="M_succ_m" stoichiometry="1" constant="true"/>
        </listOfReactants>
        <listOfProducts>
          <speciesReference species="M_adp_m" stoichiometry="1" constant="true"/>
          <speciesReference species="M_pi_m" stoichiometry="1" constant="true"/>
          <speciesReference species="M_succoa_m" stoichiometry="1" constant="true"/>
        </listOfProducts>
        <fbc:geneProductAssociation>
          <fbc:geneProductRef fbc:geneProduct="G_ENSMUSG00000022110"/>
        </fbc:geneProductAssociation>
      </reaction>
      <reaction id="R_FUMm" name="R_FUMm Fumarate + H2O --&gt; (S)-Malate" reversible="true" fast="false" fbc:lowerFluxBound="cobra_default_lb" fbc:upperFluxBound="cobra_default_ub">
        <notes>
          <html xmlns="http://www.w3.org/1999/xhtml">
            <p>Model Reaction Number: 36</p>
            <p>EC Number: 4.2.1.2</p>
            <p>SUBSYSTEM: TCA cycle</p>
            <p>Description: Fumarate + H2O --&gt; (S)-Malate</p>
            <p>Recon2 id: FUMm</p>
            <p>Recon2 formula: h2o[m] + fum[m] --&gt; mal_L[m]</p>
            <p>KEGG id: R01082</p>
            <p>GENE_ASSOCIATION: ENSMUSG00000026526</p>
            <p>GENE_LIST: Fh1</p>
            <p>HGNC: 3700</p>
            <p>Gene name: fumarate hydratase</p>
            <p>MitoCarta: TRUE</p>
            <p>MitoCarta score: 35.7616</p>
            <p>HPA mRNA level in heart tissue: High</p>
            <p>HPA protein level in heart tissue: Medium</p>
          </html>
        </notes>
        <listOfReactants>
          <speciesReference species="M_h2o_m" stoichiometry="1" constant="true"/>
          <speciesReference species="M_fum_m" stoichiometry="1" constant="true"/>
        </listOfReactants>
        <listOfProducts>
          <speciesReference species="M_mal_L_m" stoichiometry="1" constant="true"/>
        </listOfProducts>
        <fbc:geneProductAssociation>
          <fbc:geneProductRef fbc:geneProduct="G_ENSMUSG00000026526"/>
        </fbc:geneProductAssociation>
      </reaction>
      <reaction id="R_MDHm" name="R_MDHm (S)-Malate + NAD+ --&gt; Oxaloacetate + NADH + H+" reversible="true" fast="false" fbc:lowerFluxBound="cobra_default_lb" fbc:upperFluxBound="cobra_default_ub">
        <notes>
          <html xmlns="http://www.w3.org/1999/xhtml">
            <p>Model Reaction Number: 37</p>
            <p>EC Number: 1.1.1.37</p>
            <p>SUBSYSTEM: TCA cycle</p>
            <p>Description: (S)-Malate + NAD+ --&gt; Oxaloacetate + NADH + H+</p>
            <p>Recon2 id: MDHm</p>
            <p>Recon2 formula: nad[m] + mal_L[m] --&gt; h[m] + nadh[m] + oaa[m]</p>
            <p>KEGG id: R00342</p>
            <p>GENE_ASSOCIATION: ENSMUSG00000019179</p>
            <p>GENE_LIST: Mdh2</p>
            <p>HGNC: 6971</p>
            <p>Gene name: malate dehydrogenase 2, NAD (mitochondrial)</p>
            <p>MitoCarta: TRUE</p>
            <p>MitoCarta score: 38.3734</p>
            <p>HPA mRNA level in heart tissue: High</p>
            <p>HPA protein level in heart tissue: High</p>
          </html>
        </notes>
        <listOfReactants>
          <speciesReference species="M_nad_m" stoichiometry="1" constant="true"/>
          <speciesReference species="M_mal_L_m" stoichiometry="1" constant="true"/>
        </listOfReactants>
        <listOfProducts>
          <speciesReference species="M_h_m" stoichiometry="1" constant="true"/>
          <speciesReference species="M_nadh_m" stoichiometry="1" constant="true"/>
          <speciesReference species="M_oaa_m" stoichiometry="1" constant="true"/>
        </listOfProducts>
        <fbc:geneProductAssociation>
          <fbc:geneProductRef fbc:geneProduct="G_ENSMUSG00000019179"/>
        </fbc:geneProductAssociation>
      </reaction>
      <reaction id="R_CI_mitoMouse" name="R_CI_mitoMouse NADH dehydrogenase" reversible="true" fast="false" fbc:lowerFluxBound="cobra_default_lb" fbc:upperFluxBound="cobra_default_ub">
        <notes>
          <html xmlns="http://www.w3.org/1999/xhtml">
            <p>Model Reaction Number: 38</p>
            <p>EC Number: 1.6.5.3, 1.6.5.8, 1.6.5.9</p>
            <p>SUBSYSTEM: Electron transport chain CI</p>
            <p>Description: NADH dehydrogenase</p>
            <p>Recon2 id: NADH2_u10m</p>
            <p>Recon2 formula: 5.0 h[m] + nadh[m] + q10[m] -&gt; 4.0 h[c] + nad[m] + q10h2[m]</p>
            <p>KEGG id: R02163 (R00281 + R02166)</p>
            <p>GENE_ASSOCIATION: ENSMUSG00000020153 and ENSMUSG00000059734 and ENSMUSG00000024099 and ENSMUSG00000005510 and ENSMUSG00000013593 and ENSMUSG00000037916 and ENSMUSG00000025968 and ENSMUSG00000064341 and ENSMUSG00000064345 and ENSMUSG00000064360 and ENSMUSG00000064363 and ENSMUSG00000065947 and ENSMUSG00000064367 and ENSMUSG00000064368 and ENSMUSG00000021606 and ENSMUSG00000020022 and ENSMUSG00000021764 and ENSMUSG00000000399 and ENSMUSG00000030869 and ENSMUSG00000014294 and ENSMUSG00000026032 and ENSMUSG00000023089 and ENSMUSG00000022450 and ENSMUSG00000002379 and ENSMUSG00000031059 and ENSMUSG00000061633 and ENSMUSG00000028648 and ENSMUSG00000022820 and ENSMUSG00000036199 and ENSMUSG00000033938 and ENSMUSG00000026895 and ENSMUSG00000022354 and ENSMUSG00000040048 and ENSMUSG00000025204 and ENSMUSG00000030647 and ENSMUSG00000002416 and ENSMUSG00000041881 and ENSMUSG00000035674 and ENSMUSG00000029632 and ENSMUSG00000027673 and ENSMUSG00000113902 and ENSMUSG00000037152 and ENSMUSG00000026260 and ENSMUSG00000040280 and ENSMUSG00000024038 and ENSMUSG00000071014</p>
            <p>GENE_LIST: Ndufs7 and Ndufs8 and Ndufv2 and Ndufs3 and Ndufs2 and Ndufv1 and Ndufs1 and mt-Nd1 and mt-Nd2 and mt-Nd3 and mt-Nd4 and mt-Nd4l and mt-Nd5 and mt-Nd6 and Ndufs6 and Ndufa12 and Ndufs4 and Ndufa9 and Ndufab1 and Ndufa2 and Ndufb3 and Ndufa5 and Ndufa6 and Ndufa11 and Ndufb11 and NDUFB11b and Ndufs5 and Ndufb4 and Ndufa13 and Ndufb7 and Ndufa8 and Ndufb9 and Ndufb10 and Ndufb8 and Ndufc2 and Ndufb2 and Ndufa7 and Ndufa3 and Ndufa4 and Ndufb5 and Ndufb1 and Ndufc1 and Ndufa10 and Ndufa4l2 and Ndufv3 and Ndufb6</p>
            <p>HGNC: 7714 and HGNC:7715 and HGNC:7717 and HGNC:7710 and HGNC:7708 and HGNC:7716 and HGNC:7707 and HGNC:7455 and HGNC:7456 and HGNC:7458 and HGNC:7459 and HGNC:7460 and HGNC:7461 and HGNC:7462 and HGNC:7713 and HGNC:23987 and HGNC:7711 and HGNC:7693 and HGNC:7694 and HGNC:7685 and HGNC:7698 and HGNC:7688 and HGNC:7690 and HGNC:20371 and HGNC:20372 and HGNC:7712 and HGNC:7699 and HGNC:17194 and HGNC:7702 and HGNC:7692 and HGNC:7704 and HGNC:7696 and HGNC:7703 and HGNC:7706 and HGNC:7697 and HGNC:7691 and HGNC:7686 and HGNC:7687 and HGNC:7700 and HGNC:7695 and HGNC:7705 and HGNC:7684 and HGNC:29836 and HGNC:7719 and HGNC:7701</p>
            <p>Gene name: NADH dehydrogenase</p>
            <p>MitoCarta: TRUE except NDUFA4L2, NDUFA7 not in MitoCarta at all</p>
            <p>MitoCarta score: 33.0033, 30.6672, 32.0934, 18.2867, 30.334, 30.334, 36.8031, 3.5915, 12.0861, 8.7965, 12.0861, 1.4501, 12.0861, -6.2297, 26.466, 21.467, 27.8713, 27.4053, 18.5522, 25.0692, 16.6293, 26.2914, 28.3203, 15.7163, 20.8256, 25.0273, 10.644, 16.014, 17.9816, 21.0863, 28.397, 25.3606, 31.6796, 21.219, 22.2978, N/A, 17.0508, 16.014, 28.7877, -3.784, 17.1335, 21.261, 1.2151, 20.4205, 26.2914</p>
            <p>HPA mRNA level in heart tissue: Medium and High and Medium and High and High and High and High and High and High and High and High and High and High and High and Medium and High and High and Medium and High and High and High and High and High and High and Medium and High and High and High and High and High and High and High and High and High and High and High and High and High and High and High and Medium and High and Medium and Medium and High</p>
            <p>HPA protein level in heart tissue: ND and High and High and High and High and High and ND and High and ND and High and Medium and ND and ND and ND and High and High and High and High and Medium and High and High and High and Not detected and ND and High and High and High and High and High and High and High and ND and High and Medium and Medium and High and High and ND and High and High and High and ND and ND and High and High</p>
          </html>
        </notes>
        <listOfReactants>
          <speciesReference species="M_h_m" stoichiometry="1" constant="true"/>
          <speciesReference species="M_PMF_m" stoichiometry="3.996" constant="true"/>
          <speciesReference species="M_nadh_m" stoichiometry="1" constant="true"/>
          <speciesReference species="M_q10_m" stoichiometry="0.999" constant="true"/>
          <speciesReference species="M_o2_m" stoichiometry="0.002" constant="true"/>
        </listOfReactants>
        <listOfProducts>
          <speciesReference species="M_PMF_c" stoichiometry="3.996" constant="true"/>
          <speciesReference species="M_nad_m" stoichiometry="1" constant="true"/>
          <speciesReference species="M_q10h2_m" stoichiometry="0.999" constant="true"/>
          <speciesReference species="M_o2s_m" stoichiometry="0.002" constant="true"/>
        </listOfProducts>
        <fbc:geneProductAssociation>
          <fbc:and>
            <fbc:geneProductRef fbc:geneProduct="G_ENSMUSG00000020153"/>
            <fbc:geneProductRef fbc:geneProduct="G_ENSMUSG00000059734"/>
            <fbc:geneProductRef fbc:geneProduct="G_ENSMUSG00000024099"/>
            <fbc:geneProductRef fbc:geneProduct="G_ENSMUSG00000005510"/>
            <fbc:geneProductRef fbc:geneProduct="G_ENSMUSG00000013593"/>
            <fbc:geneProductRef fbc:geneProduct="G_ENSMUSG00000037916"/>
            <fbc:geneProductRef fbc:geneProduct="G_ENSMUSG00000025968"/>
            <fbc:geneProductRef fbc:geneProduct="G_ENSMUSG00000064341"/>
            <fbc:geneProductRef fbc:geneProduct="G_ENSMUSG00000064345"/>
            <fbc:geneProductRef fbc:geneProduct="G_ENSMUSG00000064360"/>
            <fbc:geneProductRef fbc:geneProduct="G_ENSMUSG00000064363"/>
            <fbc:geneProductRef fbc:geneProduct="G_ENSMUSG00000065947"/>
            <fbc:geneProductRef fbc:geneProduct="G_ENSMUSG00000064367"/>
            <fbc:geneProductRef fbc:geneProduct="G_ENSMUSG00000064368"/>
            <fbc:geneProductRef fbc:geneProduct="G_ENSMUSG00000021606"/>
            <fbc:geneProductRef fbc:geneProduct="G_ENSMUSG00000020022"/>
            <fbc:geneProductRef fbc:geneProduct="G_ENSMUSG00000021764"/>
            <fbc:geneProductRef fbc:geneProduct="G_ENSMUSG00000000399"/>
            <fbc:geneProductRef fbc:geneProduct="G_ENSMUSG00000030869"/>
            <fbc:geneProductRef fbc:geneProduct="G_ENSMUSG00000014294"/>
            <fbc:geneProductRef fbc:geneProduct="G_ENSMUSG00000026032"/>
            <fbc:geneProductRef fbc:geneProduct="G_ENSMUSG00000023089"/>
            <fbc:geneProductRef fbc:geneProduct="G_ENSMUSG00000022450"/>
            <fbc:geneProductRef fbc:geneProduct="G_ENSMUSG00000002379"/>
            <fbc:geneProductRef fbc:geneProduct="G_ENSMUSG00000031059"/>
            <fbc:geneProductRef fbc:geneProduct="G_ENSMUSG00000061633"/>
            <fbc:geneProductRef fbc:geneProduct="G_ENSMUSG00000028648"/>
            <fbc:geneProductRef fbc:geneProduct="G_ENSMUSG00000022820"/>
            <fbc:geneProductRef fbc:geneProduct="G_ENSMUSG00000036199"/>
            <fbc:geneProductRef fbc:geneProduct="G_ENSMUSG00000033938"/>
            <fbc:geneProductRef fbc:geneProduct="G_ENSMUSG00000026895"/>
            <fbc:geneProductRef fbc:geneProduct="G_ENSMUSG00000022354"/>
            <fbc:geneProductRef fbc:geneProduct="G_ENSMUSG00000040048"/>
            <fbc:geneProductRef fbc:geneProduct="G_ENSMUSG00000025204"/>
            <fbc:geneProductRef fbc:geneProduct="G_ENSMUSG00000030647"/>
            <fbc:geneProductRef fbc:geneProduct="G_ENSMUSG00000002416"/>
            <fbc:geneProductRef fbc:geneProduct="G_ENSMUSG00000041881"/>
            <fbc:geneProductRef fbc:geneProduct="G_ENSMUSG00000035674"/>
            <fbc:geneProductRef fbc:geneProduct="G_ENSMUSG00000029632"/>
            <fbc:geneProductRef fbc:geneProduct="G_ENSMUSG00000027673"/>
            <fbc:geneProductRef fbc:geneProduct="G_ENSMUSG00000113902"/>
            <fbc:geneProductRef fbc:geneProduct="G_ENSMUSG00000037152"/>
            <fbc:geneProductRef fbc:geneProduct="G_ENSMUSG00000026260"/>
            <fbc:geneProductRef fbc:geneProduct="G_ENSMUSG00000040280"/>
            <fbc:geneProductRef fbc:geneProduct="G_ENSMUSG00000024038"/>
            <fbc:geneProductRef fbc:geneProduct="G_ENSMUSG00000071014"/>
          </fbc:and>
        </fbc:geneProductAssociation>
      </reaction>
      <reaction id="R_CII_mitoMouse" name="R_CII_mitoMouse succinate dehydrogenase" reversible="true" fast="false" fbc:lowerFluxBound="cobra_default_lb" fbc:upperFluxBound="cobra_default_ub">
        <notes>
          <html xmlns="http://www.w3.org/1999/xhtml">
            <p>Model Reaction Number: 39</p>
            <p>EC Number: 1.3.5.1</p>
            <p>SUBSYSTEM: Electron transport chain CII</p>
            <p>Description: succinate dehydrogenase</p>
            <p>Recon2 id: SUCD1m and FADH2ETC</p>
            <p>Recon2 formula: fad[m] + succ[m] --&gt; fadh2[m] + fum[m]</p>
            <p>KEGG id: R02164</p>
            <p>GENE_ASSOCIATION: ENSMUSG00000021577 and ENSMUSG00000009863 and ENSMUSG00000058076</p>
            <p>GENE_LIST: Sdha and Sdhb and Sdhc</p>
            <p>HGNC: 10680 and HGNC:10681 and HGNC:10682</p>
            <p>Gene name: succinate dehydrogenase</p>
            <p>MitoCarta: TRUE, TRUE, TRUE</p>
            <p>MitoCarta score: 42.9701, 43.2272, 28.8474</p>
            <p>HPA mRNA level in heart tissue: High and High and Medium</p>
            <p>HPA protein level in heart tissue: High and High and ND</p>
          </html>
        </notes>
        <listOfReactants>
          <speciesReference species="M_q10_m" stoichiometry="1" constant="true"/>
          <speciesReference species="M_succ_m" stoichiometry="1" constant="true"/>
        </listOfReactants>
        <listOfProducts>
          <speciesReference species="M_q10h2_m" stoichiometry="1" constant="true"/>
          <speciesReference species="M_fum_m" stoichiometry="1" constant="true"/>
        </listOfProducts>
        <fbc:geneProductAssociation>
          <fbc:and>
            <fbc:geneProductRef fbc:geneProduct="G_ENSMUSG00000021577"/>
            <fbc:geneProductRef fbc:geneProduct="G_ENSMUSG00000009863"/>
            <fbc:geneProductRef fbc:geneProduct="G_ENSMUSG00000058076"/>
          </fbc:and>
        </fbc:geneProductAssociation>
      </reaction>
      <reaction id="R_CIII_mitoMouse" name="R_CIII_mitoMouse cytochrome c reductase" reversible="true" fast="false" fbc:lowerFluxBound="cobra_default_lb" fbc:upperFluxBound="cobra_default_ub">
        <notes>
          <html xmlns="http://www.w3.org/1999/xhtml">
            <p>Model Reaction Number: 40</p>
            <p>EC Number: 1.10.2.2</p>
            <p>SUBSYSTEM: Electron transport chain CIII</p>
            <p>Description: cytochrome c reductase</p>
            <p>Recon2 id: CYOR_u10m</p>
            <p>Recon2 formula: 2.0 h[m] + 2.0 ficytC[m] + q10h2[m] -&gt; 4.0 h[c] + q10[m] + 2.0 focytC[m]</p>
            <p>KEGG id: R02161</p>
            <p>GENE_ASSOCIATION: ENSMUSG00000064370 and ENSMUSG00000022551 and ENSMUSG00000063694 and ENSMUSG00000038462 and ENSMUSG00000021520 and ENSMUSG00000063882 and ENSMUSG00000030884 and ENSMUSG00000025651 and ENSMUSG00000020163 and ENSMUSG00000059534 and ENSMUSG000000422989</p>
            <p>GENE_LIST: mt-Cytb and Cyc1 and Cycs and Uqcrfs1 and Uqcrb and Uqcrh and Uqcrc2 and Uqcrc1 and Uqcr11 and Uqcr10 and Ttc19</p>
            <p>HGNC: 7427 and HGNC:2579 and HGNC:19986 and HGNC:12587 and HGNC:12582 and HGNC:12590 and HGNC:12586 and HGNC:12585 and HGNC:30862 and HGNC:30863 and HGNC:26006</p>
            <p>Gene name: cytochrome c reductase</p>
            <p>MitoCarta: TRUE</p>
            <p>MitoCarta score: 10.4861, 43.6442, 24.9447, 40.7667, 19.6799, 34.0633, 40.5677, 42.9037, 10.644, 13.0076</p>
            <p>HPA mRNA level in heart tissue: High and High and High and Medium and High and High and High and Medium and High and High and Low</p>
            <p>HPA protein level in heart tissue: Medium and High and Medium and High and High and High and High and High and ND and ND and Medium</p>
          </html>
        </notes>
        <listOfReactants>
          <speciesReference species="M_PMF_m" stoichiometry="2" constant="true"/>
          <speciesReference species="M_ficytC_m" stoichiometry="2" constant="true"/>
          <speciesReference species="M_q10h2_m" stoichiometry="1" constant="true"/>
        </listOfReactants>
        <listOfProducts>
          <speciesReference species="M_PMF_c" stoichiometry="4" constant="true"/>
          <speciesReference species="M_q10_m" stoichiometry="1" constant="true"/>
          <speciesReference species="M_focytC_m" stoichiometry="2" constant="true"/>
        </listOfProducts>
        <fbc:geneProductAssociation>
          <fbc:and>
            <fbc:geneProductRef fbc:geneProduct="G_ENSMUSG00000064370"/>
            <fbc:geneProductRef fbc:geneProduct="G_ENSMUSG00000022551"/>
            <fbc:geneProductRef fbc:geneProduct="G_ENSMUSG00000063694"/>
            <fbc:geneProductRef fbc:geneProduct="G_ENSMUSG00000038462"/>
            <fbc:geneProductRef fbc:geneProduct="G_ENSMUSG00000021520"/>
            <fbc:geneProductRef fbc:geneProduct="G_ENSMUSG00000063882"/>
            <fbc:geneProductRef fbc:geneProduct="G_ENSMUSG00000030884"/>
            <fbc:geneProductRef fbc:geneProduct="G_ENSMUSG00000025651"/>
            <fbc:geneProductRef fbc:geneProduct="G_ENSMUSG00000020163"/>
            <fbc:geneProductRef fbc:geneProduct="G_ENSMUSG00000059534"/>
            <fbc:geneProductRef fbc:geneProduct="G_ENSMUSG00000042298"/>
          </fbc:and>
        </fbc:geneProductAssociation>
      </reaction>
      <reaction id="R_CIV_mitoMouse" name="R_CIV_mitoMouse cytochrome c oxidase" reversible="false" fast="false" fbc:lowerFluxBound="cobra_0_bound" fbc:upperFluxBound="cobra_default_ub">
        <notes>
          <html xmlns="http://www.w3.org/1999/xhtml">
            <p>Model Reaction Number: 41</p>
            <p>EC Number: 1.9.3.1</p>
            <p>SUBSYSTEM: Electron transport chain CIV</p>
            <p>Description: cytochrome c oxidase</p>
            <p>Recon2 id: CYOOm2</p>
            <p>Recon2 formula: o2[m] + 4.0 focytC[m] -&gt; 2.0 h2o[m] + 4.0 h[m] + 4.0 ficytC[m]</p>
            <p>KEGG id: R00081</p>
            <p>GENE_ASSOCIATION: ENSMUSG00000064351 and ENSMUSG00000064354 and ENSMUSG00000064358 and ENSMUSG00000031818 and ENSMUSG00000009876 and ENSMUSG00000000088 and ENSMUSG00000061518 and ENSMUSG00000041697 and ENSMUSG00000030785 and ENSMUSG00000036751 and ENSMUSG00000051811 and ENSMUSG00000014313 and ENSMUSG00000074218 and ENSMUSG00000032330 and ENSMUSG00000031231 and ENSMUSG00000017778 and ENSMUSG00000024248 and ENSMUSG00000035885 and ENSMUSG00000043319</p>
            <p>GENE_LIST: mt-Co1 and mt-Co2 and mt-Co3 and Cox4i1 and Cox4i2 and Cox5a and Cox5b and Cox6a1 and Cox6a2 and Cox6b1 and Cox6b2 and Cox6c and Cox7a1 and Cox7a2 and Cox7b and Cox7c and Cox7a2l and Cox8a and Cox8c</p>
            <p>Gene name: cytochrome c oxidase</p>
            <p>MitoCarta: TRUE</p>
            <p>MitoCarta score: 12.6275, 21.1221, 9.5597, 26.466, 13.7961, 41.9796, 26.3322, 33.6921, 18.761, 28.175, 14.0781, 28.397, 21.5213, 24.0965, 7.1222, 15.8766, 22.1144, 7.1222, 17.7556, 13.1755</p>
            <p>Directionality rationale: Literature</p>
            <p>HPA mRNA level in heart tissue: High and High and High and High and Medium and High and High and Medium and High and High and Not detected and High and High and High and High and High and High and High and High and Not detected</p>
            <p>HPA protein level in heart tissue: High and High and Medium and High and ND and High and High and Medium and ND and High and ND and High and ND and ND and ND and High and High and ND and Medium and Not detected</p>
          </html>
        </notes>
        <listOfReactants>
          <speciesReference species="M_o2_m" stoichiometry="1" constant="true"/>
          <speciesReference species="M_focytC_m" stoichiometry="4" constant="true"/>
          <speciesReference species="M_PMF_m" stoichiometry="8" constant="true"/>
        </listOfReactants>
        <listOfProducts>
          <speciesReference species="M_h2o_m" stoichiometry="2" constant="true"/>
          <speciesReference species="M_PMF_c" stoichiometry="4" constant="true"/>
          <speciesReference species="M_ficytC_m" stoichiometry="4" constant="true"/>
        </listOfProducts>
        <fbc:geneProductAssociation>
          <fbc:and>
            <fbc:geneProductRef fbc:geneProduct="G_ENSMUSG00000064351"/>
            <fbc:geneProductRef fbc:geneProduct="G_ENSMUSG00000064354"/>
            <fbc:geneProductRef fbc:geneProduct="G_ENSMUSG00000064358"/>
            <fbc:geneProductRef fbc:geneProduct="G_ENSMUSG00000031818"/>
            <fbc:geneProductRef fbc:geneProduct="G_ENSMUSG00000009876"/>
            <fbc:geneProductRef fbc:geneProduct="G_ENSMUSG00000000088"/>
            <fbc:geneProductRef fbc:geneProduct="G_ENSMUSG00000061518"/>
            <fbc:geneProductRef fbc:geneProduct="G_ENSMUSG00000041697"/>
            <fbc:geneProductRef fbc:geneProduct="G_ENSMUSG00000030785"/>
            <fbc:geneProductRef fbc:geneProduct="G_ENSMUSG00000036751"/>
            <fbc:geneProductRef fbc:geneProduct="G_ENSMUSG00000051811"/>
            <fbc:geneProductRef fbc:geneProduct="G_ENSMUSG00000014313"/>
            <fbc:geneProductRef fbc:geneProduct="G_ENSMUSG00000074218"/>
            <fbc:geneProductRef fbc:geneProduct="G_ENSMUSG00000032330"/>
            <fbc:geneProductRef fbc:geneProduct="G_ENSMUSG00000024248"/>
            <fbc:geneProductRef fbc:geneProduct="G_ENSMUSG00000031231"/>
            <fbc:geneProductRef fbc:geneProduct="G_ENSMUSG00000017778"/>
            <fbc:geneProductRef fbc:geneProduct="G_ENSMUSG00000035885"/>
            <fbc:geneProductRef fbc:geneProduct="G_ENSMUSG00000043319"/>
          </fbc:and>
        </fbc:geneProductAssociation>
      </reaction>
      <reaction id="R_CV_mitoMouse" name="R_CV_mitoMouse ATP synthase" reversible="true" fast="false" fbc:lowerFluxBound="cobra_default_lb" fbc:upperFluxBound="cobra_default_ub">
        <notes>
          <html xmlns="http://www.w3.org/1999/xhtml">
            <p>Model Reaction Number: 42</p>
            <p>EC Number: 3.6.3.14, 3.6.3.10, 3.6.3.6</p>
            <p>SUBSYSTEM: Electron transport chain CV</p>
            <p>Description: ATP synthase</p>
            <p>Recon2 id: ATPS4m</p>
            <p>Recon2 formula: 4.0 h[c] + adp[m] + pi[m] -&gt; h2o[m] + 3.0 h[m] + atp[m]</p>
            <p>KEGG id: R00086</p>
            <p>GENE_ASSOCIATION: ENSMUSG00000025428 and ENSMUSG00000025393 and ENSMUSG00000025781 and ENSMUSG00000003072 and ENSMUSG00000016252 and ENSMUSG00000000563 and (ENSMUSG00000006057 or ENSMUSG00000062683 or ENSMUSG00000018770) and ENSMUSG00000034566 and ENSMUSG00000050856 and ENSMUSG00000022890 and ENSMUSG00000038690 and ENSMUSG00000038717 and ENSMUSG00000022956 and ENSMUSG00000064357 and ENSMUSG00000064356</p>
            <p>GENE_LIST: Atp5a1 and Atp5b and Atp5c1 and Atp5d and Atp5e and Atp5pb and (Atp5g1 or Atp5g2 or Atp5g3) and Atp5h and Atp5k and Atp5j and Atp5j2 and Atp5l and Atp5o and mt-Atp6 and mt-Atp8</p>
            <p>HGNC: 823 and HGNC:830 and HGNC:833 and HGNC:837 and HGNC:838 and HGNC:840 and (HGNC:841 or HGNC:842 or HGNC:843) and HGNC:845 and HGNC:846 and HGNC:847 and HGNC:848 and HGNC:14247 and HGNC:13213 and HGNC:850 and HGNC:7414 and HGNC:7415</p>
            <p>Gene name: ATP synthase</p>
            <p>MitoCarta: TRUE, ATP5L2 - False</p>
            <p>MitoCarta score: 40.7095, 35.6372, 27.2465, 42.0165, 36.4978, 22.1144, 6.1649, 3.7304, 19.5524, 19.6799, 32.2839, 31.6796, 13.2425, 19.6799, -3.784, 34.0, 21.1221, 9.7131</p>
            <p>HPA mRNA level in heart tissue: High and High and High and High and Medium and Medium and (High or High or High) and High and High and High and High and High and Not detected and High and High and High</p>
            <p>HPA protein level in heart tissue: High and High and Medium and High and Low and Medium and (ND or Medium or ND) and High and High and High and ND and High and ND and High and ND and Not detected</p>
          </html>
        </notes>
        <listOfReactants>
          <speciesReference species="M_h_m" stoichiometry="1" constant="true"/>
          <speciesReference species="M_PMF_c" stoichiometry="2.7" constant="true"/>
          <speciesReference species="M_adp_m" stoichiometry="1" constant="true"/>
          <speciesReference species="M_pi_m" stoichiometry="1" constant="true"/>
        </listOfReactants>
        <listOfProducts>
          <speciesReference species="M_h2o_m" stoichiometry="1" constant="true"/>
          <speciesReference species="M_PMF_m" stoichiometry="2.7" constant="true"/>
          <speciesReference species="M_atp_m" stoichiometry="1" constant="true"/>
        </listOfProducts>
        <fbc:geneProductAssociation>
          <fbc:and>
            <fbc:geneProductRef fbc:geneProduct="G_ENSMUSG00000025428"/>
            <fbc:geneProductRef fbc:geneProduct="G_ENSMUSG00000025393"/>
            <fbc:geneProductRef fbc:geneProduct="G_ENSMUSG00000025781"/>
            <fbc:geneProductRef fbc:geneProduct="G_ENSMUSG00000003072"/>
            <fbc:geneProductRef fbc:geneProduct="G_ENSMUSG00000016252"/>
            <fbc:geneProductRef fbc:geneProduct="G_ENSMUSG00000000563"/>
            <fbc:or>
              <fbc:geneProductRef fbc:geneProduct="G_ENSMUSG00000006057"/>
              <fbc:geneProductRef fbc:geneProduct="G_ENSMUSG00000062683"/>
              <fbc:geneProductRef fbc:geneProduct="G_ENSMUSG00000018770"/>
            </fbc:or>
            <fbc:geneProductRef fbc:geneProduct="G_ENSMUSG00000034566"/>
            <fbc:geneProductRef fbc:geneProduct="G_ENSMUSG00000050856"/>
            <fbc:geneProductRef fbc:geneProduct="G_ENSMUSG00000022890"/>
            <fbc:geneProductRef fbc:geneProduct="G_ENSMUSG00000038690"/>
            <fbc:geneProductRef fbc:geneProduct="G_ENSMUSG00000038717"/>
            <fbc:geneProductRef fbc:geneProduct="G_ENSMUSG00000022956"/>
            <fbc:geneProductRef fbc:geneProduct="G_ENSMUSG00000064357"/>
            <fbc:geneProductRef fbc:geneProduct="G_ENSMUSG00000064356"/>
          </fbc:and>
        </fbc:geneProductAssociation>
      </reaction>
      <reaction id="R_PEPCKm" name="R_PEPCKm GTP + Oxaloacetate --&gt; GDP + Phosphoenolpyruvate + CO2" reversible="false" fast="false" fbc:lowerFluxBound="cobra_0_bound" fbc:upperFluxBound="cobra_default_ub">
        <notes>
          <html xmlns="http://www.w3.org/1999/xhtml">
            <p>Model Reaction Number: 43</p>
            <p>EC Number: 4.1.1.32</p>
            <p>SUBSYSTEM: TCA cycle periphery</p>
            <p>Description: GTP + Oxaloacetate --&gt; GDP + Phosphoenolpyruvate + CO2</p>
            <p>Recon2 id: PEPCKm</p>
            <p>Recon2 formula: oaa[m] + gtp[m] -&gt; co2[m] + pep[m] + gdp[m]</p>
            <p>KEGG id: R00431</p>
            <p>GENE_ASSOCIATION: ENSMUSG00000040618</p>
            <p>GENE_LIST: Pck2</p>
            <p>HGNC: 8725</p>
            <p>Gene name: Phosphoenolpyruvate carboxykinase (GTP)</p>
            <p>MitoCarta: TRUE</p>
            <p>MitoCarta score: 10.7634</p>
            <p>Directionality rationale: GTP consumption, CO2 production Brenda, KEGG</p>
            <p>HPA mRNA level in heart tissue: Low</p>
            <p>HPA protein level in heart tissue: Not detected</p>
          </html>
        </notes>
        <listOfReactants>
          <speciesReference species="M_oaa_m" stoichiometry="1" constant="true"/>
          <speciesReference species="M_gtp_m" stoichiometry="1" constant="true"/>
        </listOfReactants>
        <listOfProducts>
          <speciesReference species="M_co2_m" stoichiometry="1" constant="true"/>
          <speciesReference species="M_pep_m" stoichiometry="1" constant="true"/>
          <speciesReference species="M_gdp_m" stoichiometry="1" constant="true"/>
        </listOfProducts>
        <fbc:geneProductAssociation>
          <fbc:geneProductRef fbc:geneProduct="G_ENSMUSG00000040618"/>
        </fbc:geneProductAssociation>
      </reaction>
      <reaction id="R_PCm" name="R_PCm ATP + Pyruvate + HCO3- --&gt; ADP + Orthophosphate + Oxaloacetate" reversible="false" fast="false" fbc:lowerFluxBound="cobra_0_bound" fbc:upperFluxBound="cobra_default_ub">
        <notes>
          <html xmlns="http://www.w3.org/1999/xhtml">
            <p>Model Reaction Number: 44</p>
            <p>EC Number: 6.4.1.1</p>
            <p>SUBSYSTEM: TCA cycle periphery</p>
            <p>Description: ATP + Pyruvate + HCO3- --&gt; ADP + Orthophosphate + Oxaloacetate</p>
            <p>Recon2 id: PCm</p>
            <p>Recon2 formula: atp[m] + pyr[m] + hco3[m] -&gt; h[m] + adp[m] + pi[m] + oaa[m]</p>
            <p>KEGG id: R00344</p>
            <p>GENE_ASSOCIATION: ENSMUSG00000024892</p>
            <p>GENE_LIST: Pcx</p>
            <p>HGNC: 8636</p>
            <p>Gene name: Pyruvate carboxylase, mitochondrial</p>
            <p>MitoCarta: TRUE</p>
            <p>MitoCarta score: 19.3217</p>
            <p>Directionality rationale: ATP consumption, Brenda, KEGG</p>
            <p>HPA mRNA level in heart tissue: Low</p>
            <p>HPA protein level in heart tissue: Medium</p>
          </html>
        </notes>
        <listOfReactants>
          <speciesReference species="M_atp_m" stoichiometry="1" constant="true"/>
          <speciesReference species="M_pyr_m" stoichiometry="1" constant="true"/>
          <speciesReference species="M_hco3_m" stoichiometry="1" constant="true"/>
        </listOfReactants>
        <listOfProducts>
          <speciesReference species="M_h_m" stoichiometry="1" constant="true"/>
          <speciesReference species="M_adp_m" stoichiometry="1" constant="true"/>
          <speciesReference species="M_pi_m" stoichiometry="1" constant="true"/>
          <speciesReference species="M_oaa_m" stoichiometry="1" constant="true"/>
        </listOfProducts>
        <fbc:geneProductAssociation>
          <fbc:geneProductRef fbc:geneProduct="G_ENSMUSG00000024892"/>
        </fbc:geneProductAssociation>
      </reaction>
      <reaction id="R_ME2m" name="R_ME2m (S)-Malate + NADP+ --&gt; Pyruvate + CO2 + NADPH + H+" reversible="false" fast="false" fbc:lowerFluxBound="cobra_0_bound" fbc:upperFluxBound="cobra_default_ub">
        <notes>
          <html xmlns="http://www.w3.org/1999/xhtml">
            <p>Model Reaction Number: 45</p>
            <p>EC Number: 1.1.1.40</p>
            <p>SUBSYSTEM: TCA cycle periphery</p>
            <p>Description: (S)-Malate + NADP+ --&gt; Pyruvate + CO2 + NADPH + H+</p>
            <p>Recon2 id: ME2m</p>
            <p>Recon2 formula: nadp[m] + mal_L[m] -&gt; nadph[m] + pyr[m] + co2[m]</p>
            <p>KEGG id: R00216</p>
            <p>GENE_ASSOCIATION: ENSMUSG00000030621</p>
            <p>GENE_LIST: Me3</p>
            <p>HGNC: 6985</p>
            <p>Gene name: Malic Enzyme 3</p>
            <p>MitoCarta: TRUE</p>
            <p>MitoCarta score: 21.8086</p>
            <p>Directionality rationale: Modelling purposes to prevent cycling, CO2 production</p>
            <p>HPA mRNA level in heart tissue: Medium</p>
            <p>HPA protein level in heart tissue: Medium</p>
          </html>
        </notes>
        <listOfReactants>
          <speciesReference species="M_nadp_m" stoichiometry="1" constant="true"/>
          <speciesReference species="M_mal_L_m" stoichiometry="1" constant="true"/>
        </listOfReactants>
        <listOfProducts>
          <speciesReference species="M_nadph_m" stoichiometry="1" constant="true"/>
          <speciesReference species="M_pyr_m" stoichiometry="1" constant="true"/>
          <speciesReference species="M_co2_m" stoichiometry="1" constant="true"/>
        </listOfProducts>
        <fbc:geneProductAssociation>
          <fbc:geneProductRef fbc:geneProduct="G_ENSMUSG00000030621"/>
        </fbc:geneProductAssociation>
      </reaction>
      <reaction id="R_ME1m" name="R_ME1m (S)-malate + NAD+ = pyruvate + CO(2) + NADH." reversible="false" fast="false" fbc:lowerFluxBound="cobra_0_bound" fbc:upperFluxBound="cobra_default_ub">
        <notes>
          <html xmlns="http://www.w3.org/1999/xhtml">
            <p>Model Reaction Number: 46</p>
            <p>EC Number: 1.1.1.38</p>
            <p>SUBSYSTEM: TCA cycle periphery</p>
            <p>Description: (S)-malate + NAD+ = pyruvate + CO(2) + NADH.</p>
            <p>Recon2 id: ME1m</p>
            <p>Recon2 formula: nad[m] + mal_L[m] -&gt; nadh[m] + pyr[m] + co2[m]</p>
            <p>KEGG id: R00214</p>
            <p>GENE_ASSOCIATION: ENSMUSG00000024556</p>
            <p>GENE_LIST: Me2</p>
            <p>HGNC: 6984</p>
            <p>Gene name: Malic Enzyme 2</p>
            <p>MitoCarta: TRUE</p>
            <p>MitoCarta score: 18.7687</p>
            <p>Directionality rationale: Modelling purposes to prevent cycling, CO2 production</p>
            <p>HPA mRNA level in heart tissue: Medium</p>
            <p>HPA protein level in heart tissue: High</p>
          </html>
        </notes>
        <listOfReactants>
          <speciesReference species="M_nad_m" stoichiometry="1" constant="true"/>
          <speciesReference species="M_mal_L_m" stoichiometry="1" constant="true"/>
        </listOfReactants>
        <listOfProducts>
          <speciesReference species="M_nadh_m" stoichiometry="1" constant="true"/>
          <speciesReference species="M_pyr_m" stoichiometry="1" constant="true"/>
          <speciesReference species="M_co2_m" stoichiometry="1" constant="true"/>
        </listOfProducts>
        <fbc:geneProductAssociation>
          <fbc:geneProductRef fbc:geneProduct="G_ENSMUSG00000024556"/>
        </fbc:geneProductAssociation>
      </reaction>
      <reaction id="R_r0081" name="R_r0081 L-Alanine + 2-Oxoglutarate --&gt; Pyruvate + L-Glutamate" reversible="true" fast="false" fbc:lowerFluxBound="cobra_default_lb" fbc:upperFluxBound="cobra_default_ub">
        <notes>
          <html xmlns="http://www.w3.org/1999/xhtml">
            <p>Model Reaction Number: 47</p>
            <p>EC Number: 2.6.1.2</p>
            <p>SUBSYSTEM: TCA cycle periphery</p>
            <p>Description: L-Alanine + 2-Oxoglutarate --&gt; Pyruvate + L-Glutamate</p>
            <p>Recon2 id: r0081</p>
            <p>Recon2 formula: akg[m] + ala_L[m] --&gt; pyr[m] + glu_L[m]</p>
            <p>KEGG id: R00258</p>
            <p>GENE_ASSOCIATION: ENSMUSG00000031700</p>
            <p>GENE_LIST: Gpt2</p>
            <p>HGNC: 18062</p>
            <p>Gene name: glutamic pyruvate transaminase (alanine aminotransferase) 2</p>
            <p>MitoCarta: TRUE</p>
            <p>MitoCarta score: 12.7592</p>
            <p>HPA mRNA level in heart tissue: Low</p>
            <p>HPA protein level in heart tissue: Medium</p>
          </html>
        </notes>
        <listOfReactants>
          <speciesReference species="M_akg_m" stoichiometry="1" constant="true"/>
          <speciesReference species="M_ala_L_m" stoichiometry="1" constant="true"/>
        </listOfReactants>
        <listOfProducts>
          <speciesReference species="M_pyr_m" stoichiometry="1" constant="true"/>
          <speciesReference species="M_glu_L_m" stoichiometry="1" constant="true"/>
        </listOfProducts>
        <fbc:geneProductAssociation>
          <fbc:geneProductRef fbc:geneProduct="G_ENSMUSG00000031700"/>
        </fbc:geneProductAssociation>
      </reaction>
      <reaction id="R_ACITLm_mitoMouse" name="R_ACITLm_mitoMouse ATP + Citrate + CoA --&gt; ADP + Orthophosphate + Acetyl-CoA + Oxaloacetate" reversible="false" fast="false" fbc:lowerFluxBound="cobra_0_bound" fbc:upperFluxBound="cobra_default_ub">
        <notes>
          <html xmlns="http://www.w3.org/1999/xhtml">
            <p>Model Reaction Number: 48</p>
            <p>EC Number: 2.3.3.8</p>
            <p>SUBSYSTEM: TCA cycle periphery</p>
            <p>Description: ATP + Citrate + CoA --&gt; ADP + Orthophosphate + Acetyl-CoA + Oxaloacetate</p>
            <p>Recon2 id: N/A</p>
            <p>Recon2 formula: N/A</p>
            <p>KEGG id: R00352</p>
            <p>GENE_ASSOCIATION: ENSMUSG00000020917</p>
            <p>GENE_LIST: Acly</p>
            <p>HGNC: 115</p>
            <p>Gene name: ATP citrate lyase</p>
            <p>MitoCarta: TRUE</p>
            <p>MitoCarta score: 10.8771</p>
            <p>Directionality rationale: ATP consumption, HumanCyc, Brenda, Literature</p>
            <p>HPA mRNA level in heart tissue: Medium</p>
            <p>HPA protein level in heart tissue: Low</p>
          </html>
        </notes>
        <listOfReactants>
          <speciesReference species="M_atp_m" stoichiometry="1" constant="true"/>
          <speciesReference species="M_coa_m" stoichiometry="1" constant="true"/>
          <speciesReference species="M_cit_m" stoichiometry="1" constant="true"/>
        </listOfReactants>
        <listOfProducts>
          <speciesReference species="M_adp_m" stoichiometry="1" constant="true"/>
          <speciesReference species="M_pi_m" stoichiometry="1" constant="true"/>
          <speciesReference species="M_accoa_m" stoichiometry="1" constant="true"/>
          <speciesReference species="M_oaa_m" stoichiometry="1" constant="true"/>
        </listOfProducts>
        <fbc:geneProductAssociation>
          <fbc:geneProductRef fbc:geneProduct="G_ENSMUSG00000020917"/>
        </fbc:geneProductAssociation>
      </reaction>
      <reaction id="R_NDPK1m" name="R_NDPK1m ATP + GDP --&gt; ADP + GTP" reversible="true" fast="false" fbc:lowerFluxBound="cobra_default_lb" fbc:upperFluxBound="cobra_default_ub">
        <notes>
          <html xmlns="http://www.w3.org/1999/xhtml">
            <p>Model Reaction Number: 49</p>
            <p>EC Number: 2.7.4.6</p>
            <p>SUBSYSTEM: TCA cycle periphery</p>
            <p>Description: ATP + GDP --&gt; ADP + GTP</p>
            <p>Recon2 id: R_NDPK1m</p>
            <p>Recon2 formula: atp[m] + gdp[m] --&gt; adp[m] + gtp[m]</p>
            <p>KEGG id: R00330</p>
            <p>GENE_ASSOCIATION: ENSMUSG00000024177</p>
            <p>GENE_LIST: Nme4</p>
            <p>HGNC: 7852</p>
            <p>Gene name: nucleoside diphosphate kinase 4</p>
            <p>MitoCarta: TRUE</p>
            <p>MitoCarta score: 9.3094</p>
            <p>HPA mRNA level in heart tissue: Medium</p>
            <p>HPA protein level in heart tissue: Medium</p>
          </html>
        </notes>
        <listOfReactants>
          <speciesReference species="M_atp_m" stoichiometry="1" constant="true"/>
          <speciesReference species="M_gdp_m" stoichiometry="1" constant="true"/>
        </listOfReactants>
        <listOfProducts>
          <speciesReference species="M_adp_m" stoichiometry="1" constant="true"/>
          <speciesReference species="M_gtp_m" stoichiometry="1" constant="true"/>
        </listOfProducts>
        <fbc:geneProductAssociation>
          <fbc:geneProductRef fbc:geneProduct="G_ENSMUSG00000024177"/>
        </fbc:geneProductAssociation>
      </reaction>
      <reaction id="R_NNT_mitoMouse" name="R_NNT_mitoMouse NADP+ + NADH --&gt; NADPH + NAD+" reversible="false" fast="false" fbc:lowerFluxBound="cobra_0_bound" fbc:upperFluxBound="cobra_default_ub">
        <notes>
          <html xmlns="http://www.w3.org/1999/xhtml">
            <p>Model Reaction Number: 50</p>
            <p>EC Number: 1.6.1.2</p>
            <p>SUBSYSTEM: TCA cycle periphery</p>
            <p>Description: NADP+ + NADH --&gt; NADPH + NAD+</p>
            <p>Recon2 id: N/A</p>
            <p>Recon2 formula: N/A</p>
            <p>KEGG id: R00112</p>
            <p>GENE_ASSOCIATION: ENSMUSG00000116207</p>
            <p>GENE_LIST: Nnt</p>
            <p>HGNC: 7863</p>
            <p>Gene name: nicotinamide nucleotide transhydrogenase</p>
            <p>MitoCarta: TRUE</p>
            <p>MitoCarta score: 13.3432</p>
            <p>Directionality rationale: Brenda, Literature - see notes</p>
            <p>HPA mRNA level in heart tissue: High</p>
            <p>HPA protein level in heart tissue: High</p>
          </html>
        </notes>
        <listOfReactants>
          <speciesReference species="M_nadp_m" stoichiometry="1" constant="true"/>
          <speciesReference species="M_nadh_m" stoichiometry="1" constant="true"/>
          <speciesReference species="M_h_c" stoichiometry="1" constant="true"/>
          <speciesReference species="M_PMF_c" stoichiometry="1" constant="true"/>
        </listOfReactants>
        <listOfProducts>
          <speciesReference species="M_nadph_m" stoichiometry="1" constant="true"/>
          <speciesReference species="M_nad_m" stoichiometry="1" constant="true"/>
          <speciesReference species="M_h_m" stoichiometry="1" constant="true"/>
          <speciesReference species="M_PMF_m" stoichiometry="1" constant="true"/>
        </listOfProducts>
        <fbc:geneProductAssociation>
          <fbc:geneProductRef fbc:geneProduct="G_ENSMUSG00000116207"/>
        </fbc:geneProductAssociation>
      </reaction>
      <reaction id="R_ADK1m" name="R_ADK1m ATP + AMP --&gt; 2 ADP" reversible="true" fast="false" fbc:lowerFluxBound="cobra_default_lb" fbc:upperFluxBound="cobra_default_ub">
        <notes>
          <html xmlns="http://www.w3.org/1999/xhtml">
            <p>Model Reaction Number: 51</p>
            <p>EC Number: 2.7.4.3</p>
            <p>SUBSYSTEM: TCA cycle periphery</p>
            <p>Description: ATP + AMP --&gt; 2 ADP</p>
            <p>Recon2 id: ADK1m</p>
            <p>Recon2 formula: atp[m] + amp[m] --&gt; 2.0 adp[m]</p>
            <p>KEGG id: R00127</p>
            <p>GENE_ASSOCIATION: ENSMUSG00000028792 or ENSMUSG00000024782</p>
            <p>GENE_LIST: Ak2 or Ak3</p>
            <p>HGNC: 362 or HGNC:17376</p>
            <p>Gene name: adenylate kinase 2 or 3</p>
            <p>MitoCarta: TRUE</p>
            <p>MitoCarta score: 17.2313, 25.0021</p>
            <p>HPA mRNA level in heart tissue: Medium or High</p>
            <p>HPA protein level in heart tissue: Medium or High</p>
          </html>
        </notes>
        <listOfReactants>
          <speciesReference species="M_atp_m" stoichiometry="1" constant="true"/>
          <speciesReference species="M_amp_m" stoichiometry="1" constant="true"/>
        </listOfReactants>
        <listOfProducts>
          <speciesReference species="M_adp_m" stoichiometry="2" constant="true"/>
        </listOfProducts>
        <fbc:geneProductAssociation>
          <fbc:or>
            <fbc:geneProductRef fbc:geneProduct="G_ENSMUSG00000028792"/>
            <fbc:geneProductRef fbc:geneProduct="G_ENSMUSG00000024782"/>
          </fbc:or>
        </fbc:geneProductAssociation>
      </reaction>
      <reaction id="R_ME2" name="R_ME2 (S)-Malate + NADP+ --&gt; Pyruvate + CO2 + NADPH + H+" reversible="false" fast="false" fbc:lowerFluxBound="cobra_0_bound" fbc:upperFluxBound="cobra_default_ub">
        <notes>
          <html xmlns="http://www.w3.org/1999/xhtml">
            <p>Model Reaction Number: 52</p>
            <p>EC Number: 1.1.1.40</p>
            <p>SUBSYSTEM: Cytosolic misc</p>
            <p>Description: (S)-Malate + NADP+ --&gt; Pyruvate + CO2 + NADPH + H+</p>
            <p>Recon2 id: ME2</p>
            <p>Recon2 formula: nadp[c] + mal_L[c] -&gt; nadph[c] + pyr[c] + co2[c]</p>
            <p>KEGG id: R00216</p>
            <p>GENE_ASSOCIATION: ENSMUSG00000032418</p>
            <p>GENE_LIST: Me1</p>
            <p>HGNC: 6983</p>
            <p>Gene name: Malic Enzyme 1</p>
            <p>MitoCarta: TRUE</p>
            <p>MitoCarta score: 11.431</p>
            <p>Directionality rationale: CO2 production, modelling purposes</p>
            <p>HPA mRNA level in heart tissue: Low</p>
            <p>HPA protein level in heart tissue: Medium</p>
          </html>
        </notes>
        <listOfReactants>
          <speciesReference species="M_nadp_c" stoichiometry="1" constant="true"/>
          <speciesReference species="M_mal_L_c" stoichiometry="1" constant="true"/>
        </listOfReactants>
        <listOfProducts>
          <speciesReference species="M_nadph_c" stoichiometry="1" constant="true"/>
          <speciesReference species="M_pyr_c" stoichiometry="1" constant="true"/>
          <speciesReference species="M_co2_c" stoichiometry="1" constant="true"/>
        </listOfProducts>
        <fbc:geneProductAssociation>
          <fbc:geneProductRef fbc:geneProduct="G_ENSMUSG00000032418"/>
        </fbc:geneProductAssociation>
      </reaction>
      <reaction id="R_ALATA_L" name="R_ALATA_L L-Alanine + 2-Oxoglutarate --&gt; Pyruvate + L-Glutamate" reversible="true" fast="false" fbc:lowerFluxBound="cobra_default_lb" fbc:upperFluxBound="cobra_default_ub">
        <notes>
          <html xmlns="http://www.w3.org/1999/xhtml">
            <p>Model Reaction Number: 53</p>
            <p>EC Number: 2.6.1.2</p>
            <p>SUBSYSTEM: Cytosolic misc</p>
            <p>Description: L-Alanine + 2-Oxoglutarate --&gt; Pyruvate + L-Glutamate</p>
            <p>Recon2 id: ALATA_L</p>
            <p>Recon2 formula: akg[c] + ala_L[c] --&gt; pyr[c] + glu_L[c]</p>
            <p>KEGG id: R00258</p>
            <p>GENE_ASSOCIATION: ENSMUSG00000022546</p>
            <p>GENE_LIST: Gpt</p>
            <p>HGNC: 4552</p>
            <p>Gene name: glutamic-pyruvate transaminase (alanine aminotransferase)</p>
            <p>MitoCarta: FALSE</p>
            <p>MitoCarta score: 2.9978</p>
            <p>HPA mRNA level in heart tissue: Low</p>
            <p>HPA protein level in heart tissue: Not detected</p>
          </html>
        </notes>
        <listOfReactants>
          <speciesReference species="M_akg_c" stoichiometry="1" constant="true"/>
          <speciesReference species="M_ala_L_c" stoichiometry="1" constant="true"/>
        </listOfReactants>
        <listOfProducts>
          <speciesReference species="M_pyr_c" stoichiometry="1" constant="true"/>
          <speciesReference species="M_glu_L_c" stoichiometry="1" constant="true"/>
        </listOfProducts>
        <fbc:geneProductAssociation>
          <fbc:geneProductRef fbc:geneProduct="G_ENSMUSG00000022546"/>
        </fbc:geneProductAssociation>
      </reaction>
      <reaction id="R_NDPK1" name="R_NDPK1 ATP + GDP --&gt; ADP + GTP" reversible="true" fast="false" fbc:lowerFluxBound="cobra_default_lb" fbc:upperFluxBound="cobra_default_ub">
        <notes>
          <html xmlns="http://www.w3.org/1999/xhtml">
            <p>Model Reaction Number: 54</p>
            <p>EC Number: 2.7.4.6</p>
            <p>SUBSYSTEM: Cytosolic misc</p>
            <p>Description: ATP + GDP --&gt; ADP + GTP</p>
            <p>Recon2 id: NDPK1</p>
            <p>Recon2 formula: atp[c] + gdp[c] --&gt; adp[c] + gtp[c]</p>
            <p>KEGG id: R00330</p>
            <p>GENE_ASSOCIATION: ENSMUSG00000091228 or ENSMUSG00000073435 or ENSMUSG00000032478 or ENSMUSG00000026575 or ENSMUSG00000028719 or ENSMUSG00000026817 or ENSMUSG00000028527 or ENSMUSG00000039058 or ENSMUSG00000041323 or ENSMUSG00000026807 or ENSMUSG00000091415</p>
            <p>GENE_LIST: Gm20390 or Nme3 or Nme6 or Nme7 or Cmpk1 or Ak1 or Ak4 or Ak5 or Ak7 or Ak8 or Ak9</p>
            <p>HGNC: 7850 or HGNC:7851 or HGNC:20567 or HGNC:20461 or HGNC:18170 or HGNC:361 or HGNC:363 or HGNC:365 or HGNC:20091 or HGNC:26526 or HGNC:33814</p>
            <p>Gene name: nucleoside diphosphate kinase (mulitple)</p>
            <p>MitoCarta: FALSE, TRUE, TRUE, FALSE, FALSE, FALSE, TRUE, FALSE, FALSE, FALSE, FALSE</p>
            <p>MitoCarta score: 2.0341, 1.4126, 3.9472, 1.0616, 1.8707, 2.062, 19.9135, -5.0662, -6.409, -3.1941, -8.5792</p>
            <p>HPA mRNA level in heart tissue: Low or Low or Medium or Low or Low or Medium or High</p>
            <p>HPA protein level in heart tissue: Not detected or Not detected or Medium or Low or Not detected or High or Medium</p>
          </html>
        </notes>
        <listOfReactants>
          <speciesReference species="M_atp_c" stoichiometry="1" constant="true"/>
          <speciesReference species="M_gdp_c" stoichiometry="1" constant="true"/>
        </listOfReactants>
        <listOfProducts>
          <speciesReference species="M_adp_c" stoichiometry="1" constant="true"/>
          <speciesReference species="M_gtp_c" stoichiometry="1" constant="true"/>
        </listOfProducts>
        <fbc:geneProductAssociation>
          <fbc:or>
            <fbc:geneProductRef fbc:geneProduct="G_ENSMUSG00000091228"/>
            <fbc:geneProductRef fbc:geneProduct="G_ENSMUSG00000073435"/>
            <fbc:geneProductRef fbc:geneProduct="G_ENSMUSG00000032478"/>
            <fbc:geneProductRef fbc:geneProduct="G_ENSMUSG00000026575"/>
            <fbc:geneProductRef fbc:geneProduct="G_ENSMUSG00000028719"/>
            <fbc:geneProductRef fbc:geneProduct="G_ENSMUSG00000026817"/>
            <fbc:geneProductRef fbc:geneProduct="G_ENSMUSG00000028527"/>
            <fbc:geneProductRef fbc:geneProduct="G_ENSMUSG00000039058"/>
            <fbc:geneProductRef fbc:geneProduct="G_ENSMUSG00000041323"/>
            <fbc:geneProductRef fbc:geneProduct="G_ENSMUSG00000026807"/>
            <fbc:geneProductRef fbc:geneProduct="G_ENSMUSG00000091415"/>
          </fbc:or>
        </fbc:geneProductAssociation>
      </reaction>
      <reaction id="R_FUM" name="R_FUM Fumarate + H2O --&gt; (S)-Malate" reversible="true" fast="false" fbc:lowerFluxBound="cobra_default_lb" fbc:upperFluxBound="cobra_default_ub">
        <notes>
          <html xmlns="http://www.w3.org/1999/xhtml">
            <p>Model Reaction Number: 55</p>
            <p>EC Number: 4.2.1.2</p>
            <p>SUBSYSTEM: Cytosolic misc</p>
            <p>Description: Fumarate + H2O --&gt; (S)-Malate</p>
            <p>Recon2 id: FUM</p>
            <p>Recon2 formula: h2o[c] + fum[c] --&gt; mal_L[c]</p>
            <p>KEGG id: R01082</p>
            <p>GENE_ASSOCIATION: ENSMUSG00000026526</p>
            <p>GENE_LIST: Fh1</p>
            <p>HGNC: 3700</p>
            <p>Gene name: fumarate hydratase</p>
            <p>MitoCarta: TRUE</p>
            <p>MitoCarta score: 35.7616</p>
            <p>HPA mRNA level in heart tissue: High</p>
            <p>HPA protein level in heart tissue: Medium</p>
          </html>
        </notes>
        <listOfReactants>
          <speciesReference species="M_h2o_c" stoichiometry="1" constant="true"/>
          <speciesReference species="M_fum_c" stoichiometry="1" constant="true"/>
        </listOfReactants>
        <listOfProducts>
          <speciesReference species="M_mal_L_c" stoichiometry="1" constant="true"/>
        </listOfProducts>
        <fbc:geneProductAssociation>
          <fbc:geneProductRef fbc:geneProduct="G_ENSMUSG00000026526"/>
        </fbc:geneProductAssociation>
      </reaction>
      <reaction id="R_ADK1" name="R_ADK1 ATP + AMP --&gt; 2 ADP" reversible="true" fast="false" fbc:lowerFluxBound="cobra_default_lb" fbc:upperFluxBound="cobra_default_ub">
        <notes>
          <html xmlns="http://www.w3.org/1999/xhtml">
            <p>Model Reaction Number: 56</p>
            <p>EC Number: 2.7.4.3</p>
            <p>SUBSYSTEM: Cytosolic misc</p>
            <p>Description: ATP + AMP --&gt; 2 ADP</p>
            <p>Recon2 id: ADK1</p>
            <p>Recon2 formula: atp[c] + amp[c] --&gt; 2.0 adp[c]</p>
            <p>KEGG id: R00127</p>
            <p>GENE_ASSOCIATION: ENSMUSG00000026817</p>
            <p>GENE_LIST: Ak1</p>
            <p>HGNC: 361</p>
            <p>Gene name: adenylate kinase 1</p>
            <p>MitoCarta: FALSE</p>
            <p>MitoCarta score: 2.062</p>
            <p>HPA mRNA level in heart tissue: High</p>
            <p>HPA protein level in heart tissue: Medium</p>
          </html>
        </notes>
        <listOfReactants>
          <speciesReference species="M_atp_c" stoichiometry="1" constant="true"/>
          <speciesReference species="M_amp_c" stoichiometry="1" constant="true"/>
        </listOfReactants>
        <listOfProducts>
          <speciesReference species="M_adp_c" stoichiometry="2" constant="true"/>
        </listOfProducts>
        <fbc:geneProductAssociation>
          <fbc:geneProductRef fbc:geneProduct="G_ENSMUSG00000026817"/>
        </fbc:geneProductAssociation>
      </reaction>
      <reaction id="R_ICDHy" name="R_ICDHy Isocitrate + NADP(+) -&gt; 2-oxoglutarate + CO(2) + NADPH" reversible="true" fast="false" fbc:lowerFluxBound="R_ICDHy_lower_bound" fbc:upperFluxBound="cobra_default_ub">
        <notes>
          <html xmlns="http://www.w3.org/1999/xhtml">
            <p>Model Reaction Number: 57</p>
            <p>EC Number: 1.1.1.42</p>
            <p>SUBSYSTEM: Reductive carboxylation</p>
            <p>Description: Isocitrate + NADP(+) -&gt; 2-oxoglutarate + CO(2) + NADPH</p>
            <p>Recon2 id: ICDHy</p>
            <p>Recon2 formula: nadp[c] + icit[c] -&gt; nadph[c] + akg[c] + co2[c]</p>
            <p>KEGG id: R00267 (R00268 + R01899)</p>
            <p>GENE_ASSOCIATION: ENSMUSG00000025950</p>
            <p>GENE_LIST: Idh1</p>
            <p>HGNC: 5382</p>
            <p>Gene name: Isocitrate dehydrogenase (NADP+)</p>
            <p>MitoCarta: TRUE</p>
            <p>MitoCarta score: 9.2614</p>
            <p>HPA mRNA level in heart tissue: Medium</p>
            <p>HPA protein level in heart tissue: Not detected</p>
          </html>
        </notes>
        <listOfReactants>
          <speciesReference species="M_nadp_c" stoichiometry="1" constant="true"/>
          <speciesReference species="M_icit_c" stoichiometry="1" constant="true"/>
        </listOfReactants>
        <listOfProducts>
          <speciesReference species="M_nadph_c" stoichiometry="1" constant="true"/>
          <speciesReference species="M_akg_c" stoichiometry="1" constant="true"/>
          <speciesReference species="M_co2_c" stoichiometry="1" constant="true"/>
        </listOfProducts>
        <fbc:geneProductAssociation>
          <fbc:geneProductRef fbc:geneProduct="G_ENSMUSG00000025950"/>
        </fbc:geneProductAssociation>
      </reaction>
      <reaction id="R_ACONT" name="R_ACONT Citrate -&gt; Isocitrate" reversible="true" fast="false" fbc:lowerFluxBound="cobra_default_lb" fbc:upperFluxBound="cobra_default_ub">
        <notes>
          <html xmlns="http://www.w3.org/1999/xhtml">
            <p>Model Reaction Number: 58</p>
            <p>EC Number: 4.2.1.3</p>
            <p>SUBSYSTEM: Reductive carboxylation</p>
            <p>Description: Citrate -&gt; Isocitrate</p>
            <p>Recon2 id: ACONT</p>
            <p>Recon2 formula: cit[c] --&gt; icit[c]</p>
            <p>KEGG id: R01324 (R01325 + R01900)</p>
            <p>GENE_ASSOCIATION: ENSMUSG00000028405</p>
            <p>GENE_LIST: Aco1</p>
            <p>HGNC: 117</p>
            <p>Gene name: aconitase 1, soluble</p>
            <p>MitoCarta: TRUE</p>
            <p>MitoCarta score: 30.2787</p>
            <p>HPA mRNA level in heart tissue: Medium</p>
            <p>HPA protein level in heart tissue: Medium</p>
          </html>
        </notes>
        <listOfReactants>
          <speciesReference species="M_cit_c" stoichiometry="1" constant="true"/>
        </listOfReactants>
        <listOfProducts>
          <speciesReference species="M_icit_c" stoichiometry="1" constant="true"/>
        </listOfProducts>
        <fbc:geneProductAssociation>
          <fbc:geneProductRef fbc:geneProduct="G_ENSMUSG00000028405"/>
        </fbc:geneProductAssociation>
      </reaction>
      <reaction id="R_ACITL" name="R_ACITL ATP + Citrate + CoA --&gt; ADP + Orthophosphate + Acetyl-CoA + Oxaloacetate" reversible="false" fast="false" fbc:lowerFluxBound="cobra_0_bound" fbc:upperFluxBound="cobra_default_ub">
        <notes>
          <html xmlns="http://www.w3.org/1999/xhtml">
            <p>Model Reaction Number: 59</p>
            <p>EC Number: 2.3.3.8</p>
            <p>SUBSYSTEM: Reductive carboxylation / Acetyl-CoA production for biosynthesis</p>
            <p>Description: ATP + Citrate + CoA --&gt; ADP + Orthophosphate + Acetyl-CoA + Oxaloacetate</p>
            <p>Recon2 id: ACITL</p>
            <p>Recon2 formula: atp[c] + coa[c] + cit[c] -&gt; adp[c] + pi[c] + accoa[c] + oaa[c]</p>
            <p>KEGG id: R00352</p>
            <p>GENE_ASSOCIATION: ENSMUSG00000020917</p>
            <p>GENE_LIST: Acly</p>
            <p>HGNC: 115</p>
            <p>Gene name: ATP citrate lyase</p>
            <p>MitoCarta: TRUE</p>
            <p>MitoCarta score: 10.8771</p>
            <p>Directionality rationale: ATP consumption, HumanCyc, Brenda, Literature</p>
            <p>HPA mRNA level in heart tissue: Medium</p>
            <p>HPA protein level in heart tissue: Low</p>
          </html>
        </notes>
        <listOfReactants>
          <speciesReference species="M_atp_c" stoichiometry="1" constant="true"/>
          <speciesReference species="M_coa_c" stoichiometry="1" constant="true"/>
          <speciesReference species="M_cit_c" stoichiometry="1" constant="true"/>
        </listOfReactants>
        <listOfProducts>
          <speciesReference species="M_adp_c" stoichiometry="1" constant="true"/>
          <speciesReference species="M_pi_c" stoichiometry="1" constant="true"/>
          <speciesReference species="M_accoa_c" stoichiometry="1" constant="true"/>
          <speciesReference species="M_oaa_c" stoichiometry="1" constant="true"/>
        </listOfProducts>
        <fbc:geneProductAssociation>
          <fbc:geneProductRef fbc:geneProduct="G_ENSMUSG00000020917"/>
        </fbc:geneProductAssociation>
      </reaction>
      <reaction id="R_ASPTA" name="R_ASPTA L-Aspartate + 2-Oxoglutarate --&gt; Oxaloacetate + L-Glutamate" reversible="true" fast="false" fbc:lowerFluxBound="cobra_default_lb" fbc:upperFluxBound="cobra_default_ub">
        <notes>
          <html xmlns="http://www.w3.org/1999/xhtml">
            <p>Model Reaction Number: 60</p>
            <p>EC Number: 2.6.1.1</p>
            <p>SUBSYSTEM: Malate aspartate shuttle</p>
            <p>Description: L-Aspartate + 2-Oxoglutarate --&gt; Oxaloacetate + L-Glutamate</p>
            <p>Recon2 id: ASPTA</p>
            <p>Recon2 formula: akg[c] + asp_L[c] --&gt; glu_L[c] + oaa[c]</p>
            <p>KEGG id: R00355</p>
            <p>GENE_ASSOCIATION: ENSMUSG00000025190</p>
            <p>GENE_LIST: Got1</p>
            <p>HGNC: 4432</p>
            <p>Gene name: glutamic-oxaloacetic transaminase 1, soluble</p>
            <p>MitoCarta: FALSE</p>
            <p>MitoCarta score: -2.9098</p>
            <p>HPA mRNA level in heart tissue: High</p>
            <p>HPA protein level in heart tissue: ND</p>
          </html>
        </notes>
        <listOfReactants>
          <speciesReference species="M_akg_c" stoichiometry="1" constant="true"/>
          <speciesReference species="M_asp_L_c" stoichiometry="1" constant="true"/>
        </listOfReactants>
        <listOfProducts>
          <speciesReference species="M_glu_L_c" stoichiometry="1" constant="true"/>
          <speciesReference species="M_oaa_c" stoichiometry="1" constant="true"/>
        </listOfProducts>
        <fbc:geneProductAssociation>
          <fbc:geneProductRef fbc:geneProduct="G_ENSMUSG00000025190"/>
        </fbc:geneProductAssociation>
      </reaction>
      <reaction id="R_MDH" name="R_MDH (S)-Malate + NAD+ --&gt; Oxaloacetate + NADH + H+" reversible="true" fast="false" fbc:lowerFluxBound="cobra_default_lb" fbc:upperFluxBound="cobra_default_ub">
        <notes>
          <html xmlns="http://www.w3.org/1999/xhtml">
            <p>Model Reaction Number: 61</p>
            <p>EC Number: 1.1.1.37</p>
            <p>SUBSYSTEM: Malate aspartate shuttle</p>
            <p>Description: (S)-Malate + NAD+ --&gt; Oxaloacetate + NADH + H+</p>
            <p>Recon2 id: MDH</p>
            <p>Recon2 formula: nad[c] + mal_L[c] --&gt; h[c] + nadh[c] + oaa[c]</p>
            <p>KEGG id: R00342</p>
            <p>GENE_ASSOCIATION: ENSMUSG00000020321</p>
            <p>GENE_LIST: Mdh1</p>
            <p>HGNC: 6970</p>
            <p>Gene name: malate dehydrogenase 1, NAD (soluble)</p>
            <p>MitoCarta: TRUE</p>
            <p>MitoCarta score: 12.0828</p>
            <p>HPA mRNA level in heart tissue: High</p>
            <p>HPA protein level in heart tissue: Medium</p>
          </html>
        </notes>
        <listOfReactants>
          <speciesReference species="M_nad_c" stoichiometry="1" constant="true"/>
          <speciesReference species="M_mal_L_c" stoichiometry="1" constant="true"/>
        </listOfReactants>
        <listOfProducts>
          <speciesReference species="M_h_c" stoichiometry="1" constant="true"/>
          <speciesReference species="M_nadh_c" stoichiometry="1" constant="true"/>
          <speciesReference species="M_oaa_c" stoichiometry="1" constant="true"/>
        </listOfProducts>
        <fbc:geneProductAssociation>
          <fbc:geneProductRef fbc:geneProduct="G_ENSMUSG00000020321"/>
        </fbc:geneProductAssociation>
      </reaction>
      <reaction id="R_AKGMALtm" name="R_AKGMALtm Malate - Oxoglutarate (OGC) Antiporter" reversible="true" fast="false" fbc:lowerFluxBound="cobra_default_lb" fbc:upperFluxBound="cobra_default_ub">
        <notes>
          <html xmlns="http://www.w3.org/1999/xhtml">
            <p>Model Reaction Number: 62</p>
            <p>EC Number: N/A</p>
            <p>SUBSYSTEM: Malate aspartate shuttle</p>
            <p>Description: Malate - Oxoglutarate (OGC) Antiporter</p>
            <p>Recon2 id: AKGMALtm</p>
            <p>Recon2 formula: akg[m] + mal_L[c] --&gt; akg[c] + mal_L[m]</p>
            <p>KEGG id: N/A</p>
            <p>GENE_ASSOCIATION: ENSMUSG00000014606</p>
            <p>GENE_LIST: Slc25a11</p>
            <p>HGNC: 10981</p>
            <p>Gene name: solute carrier family 25 (mitochondrial carrier; oxoglutarate carrier)</p>
            <p>MitoCarta: TRUE</p>
            <p>MitoCarta score: 27.0399</p>
            <p>HPA mRNA level in heart tissue: High</p>
            <p>HPA protein level in heart tissue: High</p>
          </html>
        </notes>
        <listOfReactants>
          <speciesReference species="M_akg_m" stoichiometry="1" constant="true"/>
          <speciesReference species="M_mal_L_c" stoichiometry="1" constant="true"/>
        </listOfReactants>
        <listOfProducts>
          <speciesReference species="M_akg_c" stoichiometry="1" constant="true"/>
          <speciesReference species="M_mal_L_m" stoichiometry="1" constant="true"/>
        </listOfProducts>
        <fbc:geneProductAssociation>
          <fbc:geneProductRef fbc:geneProduct="G_ENSMUSG00000014606"/>
        </fbc:geneProductAssociation>
      </reaction>
      <reaction id="R_ASPGLUmB_mitoMouse" name="R_ASPGLUmB_mitoMouse Glutamate/Aspartate Antiporter (AGC1) - glutamate (in) for aspartate (out)" reversible="false" fast="false" fbc:lowerFluxBound="cobra_0_bound" fbc:upperFluxBound="cobra_default_ub">
        <notes>
          <html xmlns="http://www.w3.org/1999/xhtml">
            <p>Model Reaction Number: 63</p>
            <p>EC Number: N/A</p>
            <p>SUBSYSTEM: Malate aspartate shuttle</p>
            <p>Description: Glutamate/Aspartate Antiporter (AGC1) - glutamate (in) for aspartate (out)</p>
            <p>Recon2 id: ASPGLUm</p>
            <p>Recon2 formula: h[c] + glu_L[c] + asp_L[m] -&gt; h[m] + glu_L[m] + asp_L[c]</p>
            <p>KEGG id: N/A</p>
            <p>GENE_ASSOCIATION: ENSMUSG00000027010 or ENSMUSG00000015112</p>
            <p>GENE_LIST: Slc25a12 or Slc25a13</p>
            <p>HGNC: 10982 or HGNC:10983</p>
            <p>Gene name: solute carrier family 25 (aspartate/glutamate carrier), member 12 or 13</p>
            <p>MitoCarta: FALSE, TRUE</p>
            <p>MitoCarta score: -1.0247, 21.9806</p>
            <p>Directionality rationale: Literature</p>
            <p>HPA mRNA level in heart tissue: High, Low</p>
            <p>HPA protein level in heart tissue: High, Medium</p>
          </html>
        </notes>
        <listOfReactants>
          <speciesReference species="M_h_c" stoichiometry="1" constant="true"/>
          <speciesReference species="M_PMF_c" stoichiometry="1" constant="true"/>
          <speciesReference species="M_glu_L_c" stoichiometry="1" constant="true"/>
          <speciesReference species="M_asp_L_m" stoichiometry="1" constant="true"/>
        </listOfReactants>
        <listOfProducts>
          <speciesReference species="M_h_m" stoichiometry="1" constant="true"/>
          <speciesReference species="M_PMF_m" stoichiometry="1" constant="true"/>
          <speciesReference species="M_glu_L_m" stoichiometry="1" constant="true"/>
          <speciesReference species="M_asp_L_c" stoichiometry="1" constant="true"/>
        </listOfProducts>
        <fbc:geneProductAssociation>
          <fbc:or>
            <fbc:geneProductRef fbc:geneProduct="G_ENSMUSG00000027010"/>
            <fbc:geneProductRef fbc:geneProduct="G_ENSMUSG00000015112"/>
          </fbc:or>
        </fbc:geneProductAssociation>
      </reaction>
      <reaction id="R_ASPTAm" name="R_ASPTAm L-Aspartate + 2-Oxoglutarate --&gt; Oxaloacetate + L-Glutamate" reversible="true" fast="false" fbc:lowerFluxBound="cobra_default_lb" fbc:upperFluxBound="cobra_default_ub">
        <notes>
          <html xmlns="http://www.w3.org/1999/xhtml">
            <p>Model Reaction Number: 64</p>
            <p>EC Number: 2.6.1.1</p>
            <p>SUBSYSTEM: Malate aspartate shuttle</p>
            <p>Description: L-Aspartate + 2-Oxoglutarate --&gt; Oxaloacetate + L-Glutamate</p>
            <p>Recon2 id: ASPTAm</p>
            <p>Recon2 formula: akg[m] + asp_L[m] --&gt; glu_L[m] + oaa[m]</p>
            <p>KEGG id: R00355</p>
            <p>GENE_ASSOCIATION: ENSMUSG00000031672</p>
            <p>GENE_LIST: Got2</p>
            <p>HGNC: 4433</p>
            <p>Gene name: glutamic-oxaloacetic transaminase 2, mitochondrial</p>
            <p>MitoCarta: TRUE</p>
            <p>MitoCarta score: 8.8086</p>
            <p>HPA mRNA level in heart tissue: High</p>
            <p>HPA protein level in heart tissue: High</p>
          </html>
        </notes>
        <listOfReactants>
          <speciesReference species="M_akg_m" stoichiometry="1" constant="true"/>
          <speciesReference species="M_asp_L_m" stoichiometry="1" constant="true"/>
        </listOfReactants>
        <listOfProducts>
          <speciesReference species="M_glu_L_m" stoichiometry="1" constant="true"/>
          <speciesReference species="M_oaa_m" stoichiometry="1" constant="true"/>
        </listOfProducts>
        <fbc:geneProductAssociation>
          <fbc:geneProductRef fbc:geneProduct="G_ENSMUSG00000031672"/>
        </fbc:geneProductAssociation>
      </reaction>
      <reaction id="R_G3PD1" name="R_G3PD1 sn-Glycerol 3-phosphate + NAD+ --&gt; Glycerone phosphate + NADH + H+" reversible="true" fast="false" fbc:lowerFluxBound="cobra_default_lb" fbc:upperFluxBound="cobra_default_ub">
        <notes>
          <html xmlns="http://www.w3.org/1999/xhtml">
            <p>Model Reaction Number: 65</p>
            <p>EC Number: 1.1.1.8</p>
            <p>SUBSYSTEM: Glycerol phosphate shuttle</p>
            <p>Description: sn-Glycerol 3-phosphate + NAD+ --&gt; Glycerone phosphate + NADH + H+</p>
            <p>Recon2 id: G3PD1</p>
            <p>Recon2 formula: nad[c] + glyc3p[c] --&gt; h[c] + nadh[c] + dhap[c]</p>
            <p>KEGG id: R00842</p>
            <p>GENE_ASSOCIATION: ENSMUSG00000023019 or ENSMUSG00000050627</p>
            <p>GENE_LIST: Gpd1 or Gpd1l</p>
            <p>HGNC: 4455 or HGNC:28956</p>
            <p>Gene name: glycerol-3-phosphate dehydrogenase 1</p>
            <p>MitoCarta: FALSE, FALSE</p>
            <p>MitoCarta score: 4.5427, 0.0944</p>
            <p>HPA mRNA level in heart tissue: Low or High</p>
            <p>HPA protein level in heart tissue: Medium or Not detected</p>
          </html>
        </notes>
        <listOfReactants>
          <speciesReference species="M_nad_c" stoichiometry="1" constant="true"/>
          <speciesReference species="M_glyc3p_c" stoichiometry="1" constant="true"/>
        </listOfReactants>
        <listOfProducts>
          <speciesReference species="M_h_c" stoichiometry="1" constant="true"/>
          <speciesReference species="M_nadh_c" stoichiometry="1" constant="true"/>
          <speciesReference species="M_dhap_c" stoichiometry="1" constant="true"/>
        </listOfProducts>
        <fbc:geneProductAssociation>
          <fbc:or>
            <fbc:geneProductRef fbc:geneProduct="G_ENSMUSG00000023019"/>
            <fbc:geneProductRef fbc:geneProduct="G_ENSMUSG00000050627"/>
          </fbc:or>
        </fbc:geneProductAssociation>
      </reaction>
      <reaction id="R_r0205" name="R_r0205 sn-Glycerol 3-phosphate + Ubiquinone --&gt; Glycerone phosphate + Ubiquinol" reversible="false" fast="false" fbc:lowerFluxBound="cobra_0_bound" fbc:upperFluxBound="cobra_default_ub">
        <notes>
          <html xmlns="http://www.w3.org/1999/xhtml">
            <p>Model Reaction Number: 66</p>
            <p>EC Number: 1.1.5.3</p>
            <p>SUBSYSTEM: Glycerol phosphate shuttle</p>
            <p>Description: sn-Glycerol 3-phosphate + Ubiquinone --&gt; Glycerone phosphate + Ubiquinol</p>
            <p>Recon2 id: r0205</p>
            <p>Recon2 formula: q10[m] + glyc3p[c] -&gt; dhap[c] + q10h2[m]</p>
            <p>KEGG id: R08657</p>
            <p>GENE_ASSOCIATION: ENSMUSG00000026827</p>
            <p>GENE_LIST: Gpd2</p>
            <p>HGNC: 4456</p>
            <p>Gene name: glycerol-3-phosphate dehydrogenase</p>
            <p>MitoCarta: TRUE</p>
            <p>MitoCarta score: 21.2901</p>
            <p>Directionality rationale: HumanCyc, Literature (e.g. David Metzler, Biochemistry 2nd ed. P 1050)</p>
            <p>HPA mRNA level in heart tissue: Low</p>
            <p>HPA protein level in heart tissue: Medium</p>
          </html>
        </notes>
        <listOfReactants>
          <speciesReference species="M_q10_m" stoichiometry="1" constant="true"/>
          <speciesReference species="M_glyc3p_c" stoichiometry="1" constant="true"/>
        </listOfReactants>
        <listOfProducts>
          <speciesReference species="M_dhap_c" stoichiometry="1" constant="true"/>
          <speciesReference species="M_q10h2_m" stoichiometry="1" constant="true"/>
        </listOfProducts>
        <fbc:geneProductAssociation>
          <fbc:geneProductRef fbc:geneProduct="G_ENSMUSG00000026827"/>
        </fbc:geneProductAssociation>
      </reaction>
      <reaction id="R_FACOAL160i" name="R_FACOAL160i ATP + Hexadecanoic acid + CoA --&gt; AMP + Palmitoyl-CoA + Diphosphate" reversible="false" fast="false" fbc:lowerFluxBound="cobra_0_bound" fbc:upperFluxBound="cobra_default_ub">
        <notes>
          <html xmlns="http://www.w3.org/1999/xhtml">
            <p>Model Reaction Number: 67</p>
            <p>EC Number: 6.2.1.3</p>
            <p>SUBSYSTEM: Carnitine shuttle</p>
            <p>Description: ATP + Hexadecanoic acid + CoA --&gt; AMP + Palmitoyl-CoA + Diphosphate</p>
            <p>Recon2 id: FACOAL160i</p>
            <p>Recon2 formula: atp[c] + coa[c] + hdca[c] -&gt; amp[c] + ppi[c] + pmtcoa[c]</p>
            <p>KEGG id: R01280</p>
            <p>GENE_ASSOCIATION: ENSMUSG00000018796 or ENSMUSG00000032883 or ENSMUSG00000031278 or ENSMUSG00000032281 or ENSMUSG00000020333 or ENSMUSG00000024981 or ENSMUSG00000024207</p>
            <p>GENE_LIST: Acsl1 or Acsl3 or Acsl4 or Acsbg1 or Acsl6 or Acsl5 or Acsbg2</p>
            <p>HGNC: 3569 or HGNC:3570 or HGNC:3571 or HGNC:29567 or HGNC:16496 or HGNC:16526 or HGNC:24174</p>
            <p>Gene name: acyl-CoA synthetase long-chain family (various)</p>
            <p>MitoCarta: TRUE, FALSE, FALSE, FALSE, N/A, FALSE, FALSE</p>
            <p>MitoCarta score: 7.5981, -1.7369, -1.7369, 2.3512, N/A, 5.2209, -1.3535</p>
            <p>Directionality rationale: KEGG, HumanCyc</p>
            <p>HPA mRNA level in heart tissue: Medium or Medium or Medium or Not detected or Not detected or Low or Not detected</p>
            <p>HPA protein level in heart tissue: High or Medium or Low or Medium or Not detected or Not detected or Not detected</p>
          </html>
        </notes>
        <listOfReactants>
          <speciesReference species="M_atp_c" stoichiometry="1" constant="true"/>
          <speciesReference species="M_coa_c" stoichiometry="1" constant="true"/>
          <speciesReference species="M_hdca_c" stoichiometry="1" constant="true"/>
        </listOfReactants>
        <listOfProducts>
          <speciesReference species="M_amp_c" stoichiometry="1" constant="true"/>
          <speciesReference species="M_ppi_c" stoichiometry="1" constant="true"/>
          <speciesReference species="M_pmtcoa_c" stoichiometry="1" constant="true"/>
        </listOfProducts>
        <fbc:geneProductAssociation>
          <fbc:or>
            <fbc:geneProductRef fbc:geneProduct="G_ENSMUSG00000018796"/>
            <fbc:geneProductRef fbc:geneProduct="G_ENSMUSG00000032883"/>
            <fbc:geneProductRef fbc:geneProduct="G_ENSMUSG00000031278"/>
            <fbc:geneProductRef fbc:geneProduct="G_ENSMUSG00000032281"/>
            <fbc:geneProductRef fbc:geneProduct="G_ENSMUSG00000020333"/>
            <fbc:geneProductRef fbc:geneProduct="G_ENSMUSG00000024981"/>
            <fbc:geneProductRef fbc:geneProduct="G_ENSMUSG00000024207"/>
          </fbc:or>
        </fbc:geneProductAssociation>
      </reaction>
      <reaction id="R_C160CPT1" name="R_C160CPT1 Palmitoyl-CoA + L-Carnitine --&gt; CoA + L-Palmitoylcarnitine" reversible="true" fast="false" fbc:lowerFluxBound="cobra_default_lb" fbc:upperFluxBound="cobra_default_ub">
        <notes>
          <html xmlns="http://www.w3.org/1999/xhtml">
            <p>Model Reaction Number: 68</p>
            <p>EC Number: 2.3.1.21</p>
            <p>SUBSYSTEM: Carnitine shuttle</p>
            <p>Description: Palmitoyl-CoA + L-Carnitine --&gt; CoA + L-Palmitoylcarnitine</p>
            <p>Recon2 id: C160CPT1</p>
            <p>Recon2 formula: pmtcoa[c] + crn[c] -&gt; coa[c] + pmtcrn[c]</p>
            <p>KEGG id: R01923</p>
            <p>GENE_ASSOCIATION: ENSMUSG00000078937</p>
            <p>GENE_LIST: Cpt1b</p>
            <p>HGNC: 2329</p>
            <p>Gene name: carnitine palmitoyltransferase 1B (muscle)</p>
            <p>MitoCarta: TRUE</p>
            <p>MitoCarta score: 11.4641</p>
            <p>HPA mRNA level in heart tissue: High</p>
            <p>HPA protein level in heart tissue: High</p>
          </html>
        </notes>
        <listOfReactants>
          <speciesReference species="M_pmtcoa_c" stoichiometry="1" constant="true"/>
          <speciesReference species="M_crn_c" stoichiometry="1" constant="true"/>
        </listOfReactants>
        <listOfProducts>
          <speciesReference species="M_coa_c" stoichiometry="1" constant="true"/>
          <speciesReference species="M_pmtcrn_c" stoichiometry="1" constant="true"/>
        </listOfProducts>
        <fbc:geneProductAssociation>
          <fbc:geneProductRef fbc:geneProduct="G_ENSMUSG00000078937"/>
        </fbc:geneProductAssociation>
      </reaction>
      <reaction id="R_PPA" name="R_PPA Pyrophosphate+H2O--&gt;2Orthophosphate" reversible="false" fast="false" fbc:lowerFluxBound="cobra_0_bound" fbc:upperFluxBound="cobra_default_ub">
        <notes>
          <html xmlns="http://www.w3.org/1999/xhtml">
            <p>Model Reaction Number: 69</p>
            <p>EC Number: 3.6.1.1</p>
            <p>SUBSYSTEM: Carnitine shuttle</p>
            <p>Description: Pyrophosphate+H2O--&gt;2Orthophosphate</p>
            <p>Recon2 id: PPA</p>
            <p>Recon2 formula: h2o[c] + ppi[c] -&gt; h[c] + 2.0 pi[c]</p>
            <p>KEGG id: R00004</p>
            <p>GENE_ASSOCIATION: ENSMUSG00000020089</p>
            <p>GENE_LIST: Ppa1</p>
            <p>HGNC: 9226</p>
            <p>Gene name: pyrophosphatase 1</p>
            <p>MitoCarta: FALSE</p>
            <p>MitoCarta score: 2.4061</p>
            <p>Directionality rationale: HumanCyc, Literature, Actual Delta G 19 kJ/mol</p>
            <p>HPA mRNA level in heart tissue: Medium</p>
            <p>HPA protein level in heart tissue: Low</p>
          </html>
        </notes>
        <listOfReactants>
          <speciesReference species="M_h2o_c" stoichiometry="1" constant="true"/>
          <speciesReference species="M_ppi_c" stoichiometry="1" constant="true"/>
        </listOfReactants>
        <listOfProducts>
          <speciesReference species="M_h_c" stoichiometry="1" constant="true"/>
          <speciesReference species="M_pi_c" stoichiometry="2" constant="true"/>
        </listOfProducts>
        <fbc:geneProductAssociation>
          <fbc:geneProductRef fbc:geneProduct="G_ENSMUSG00000020089"/>
        </fbc:geneProductAssociation>
      </reaction>
      <reaction id="R_r2435" name="R_r2435 carnitine carrier - Carnitine out, acyl carnitine in " reversible="true" fast="false" fbc:lowerFluxBound="cobra_default_lb" fbc:upperFluxBound="cobra_default_ub">
        <notes>
          <html xmlns="http://www.w3.org/1999/xhtml">
            <p>Model Reaction Number: 70</p>
            <p>EC Number: N/A</p>
            <p>SUBSYSTEM: Carnitine shuttle</p>
            <p>Description: carnitine carrier - Carnitine out, acyl carnitine in</p>
            <p>Recon2 id: r2435</p>
            <p>Recon2 formula: crn[m] + pmtcrn[c] -&gt; crn[c] + pmtcrn[m]</p>
            <p>KEGG id: N/A</p>
            <p>GENE_ASSOCIATION: ENSMUSG00000032602</p>
            <p>GENE_LIST: Slc25a20</p>
            <p>HGNC: 1421</p>
            <p>Gene name: carnitine carrier</p>
            <p>MitoCarta: TRUE</p>
            <p>MitoCarta score: 28.3039</p>
            <p>HPA mRNA level in heart tissue: Medium</p>
            <p>HPA protein level in heart tissue: Medium</p>
          </html>
        </notes>
        <listOfReactants>
          <speciesReference species="M_crn_m" stoichiometry="1" constant="true"/>
          <speciesReference species="M_pmtcrn_c" stoichiometry="1" constant="true"/>
        </listOfReactants>
        <listOfProducts>
          <speciesReference species="M_crn_c" stoichiometry="1" constant="true"/>
          <speciesReference species="M_pmtcrn_m" stoichiometry="1" constant="true"/>
        </listOfProducts>
        <fbc:geneProductAssociation>
          <fbc:geneProductRef fbc:geneProduct="G_ENSMUSG00000032602"/>
        </fbc:geneProductAssociation>
      </reaction>
      <reaction id="R_C160CPT2" name="R_C160CPT2 CoA + L-Palmitoylcarnitine --&gt; Palmitoyl-CoA + L-Carnitine" reversible="true" fast="false" fbc:lowerFluxBound="cobra_default_lb" fbc:upperFluxBound="cobra_default_ub">
        <notes>
          <html xmlns="http://www.w3.org/1999/xhtml">
            <p>Model Reaction Number: 71</p>
            <p>EC Number: 2.3.1.21</p>
            <p>SUBSYSTEM: Carnitine shuttle</p>
            <p>Description: CoA + L-Palmitoylcarnitine --&gt; Palmitoyl-CoA + L-Carnitine</p>
            <p>Recon2 id: C160CPT2</p>
            <p>Recon2 formula: coa[m] + pmtcrn[m] -&gt; pmtcoa[m] + crn[m]</p>
            <p>KEGG id: R01923</p>
            <p>GENE_ASSOCIATION: ENSMUSG00000028607</p>
            <p>GENE_LIST: Cpt2</p>
            <p>HGNC: 2330</p>
            <p>Gene name: carnitine palmitoyltransferase 2</p>
            <p>MitoCarta: TRUE</p>
            <p>MitoCarta score: 32.7824</p>
            <p>HPA mRNA level in heart tissue: Low</p>
            <p>HPA protein level in heart tissue: Medium</p>
          </html>
        </notes>
        <listOfReactants>
          <speciesReference species="M_coa_m" stoichiometry="1" constant="true"/>
          <speciesReference species="M_pmtcrn_m" stoichiometry="1" constant="true"/>
        </listOfReactants>
        <listOfProducts>
          <speciesReference species="M_pmtcoa_m" stoichiometry="1" constant="true"/>
          <speciesReference species="M_crn_m" stoichiometry="1" constant="true"/>
        </listOfProducts>
        <fbc:geneProductAssociation>
          <fbc:geneProductRef fbc:geneProduct="G_ENSMUSG00000028607"/>
        </fbc:geneProductAssociation>
      </reaction>
      <reaction id="R_PPAm" name="R_PPAm Pyrophosphate+H2O--&gt;2Orthophosphate" reversible="true" fast="false" fbc:lowerFluxBound="cobra_default_lb" fbc:upperFluxBound="cobra_default_ub">
        <notes>
          <html xmlns="http://www.w3.org/1999/xhtml">
            <p>Model Reaction Number: 72</p>
            <p>EC Number: 3.6.1.1</p>
            <p>SUBSYSTEM: Carnitine shuttle</p>
            <p>Description: Pyrophosphate+H2O--&gt;2Orthophosphate</p>
            <p>Recon2 id: PPAm</p>
            <p>Recon2 formula: h2o[m] + ppi[m] -&gt; h[m] + 2.0 pi[m]</p>
            <p>KEGG id: R00004</p>
            <p>GENE_ASSOCIATION: ENSMUSG00000028013</p>
            <p>GENE_LIST: Ppa2</p>
            <p>HGNC: 28883</p>
            <p>Gene name: pyrophosphatase 2</p>
            <p>MitoCarta: TRUE</p>
            <p>MitoCarta score: 21.6578</p>
            <p>HPA mRNA level in heart tissue: Low</p>
            <p>HPA protein level in heart tissue: Medium</p>
          </html>
        </notes>
        <listOfReactants>
          <speciesReference species="M_h2o_m" stoichiometry="1" constant="true"/>
          <speciesReference species="M_ppi_m" stoichiometry="1" constant="true"/>
        </listOfReactants>
        <listOfProducts>
          <speciesReference species="M_h_m" stoichiometry="1" constant="true"/>
          <speciesReference species="M_pi_m" stoichiometry="2" constant="true"/>
        </listOfProducts>
        <fbc:geneProductAssociation>
          <fbc:geneProductRef fbc:geneProduct="G_ENSMUSG00000028013"/>
        </fbc:geneProductAssociation>
      </reaction>
      <reaction id="R_ACOT2_mitoMouse" name="R_ACOT2_mitoMouse Palmitoyl-CoA + H2O --&gt; CoA + Hexadecanoic acid" reversible="false" fast="false" fbc:lowerFluxBound="cobra_0_bound" fbc:upperFluxBound="cobra_default_ub">
        <notes>
          <html xmlns="http://www.w3.org/1999/xhtml">
            <p>Model Reaction Number: 73</p>
            <p>EC Number: 3.1.2.2</p>
            <p>SUBSYSTEM: Fatty acid elongation in mitochondria</p>
            <p>Description: Palmitoyl-CoA + H2O --&gt; CoA + Hexadecanoic acid</p>
            <p>Recon2 id: N/A</p>
            <p>Recon2 formula: N/A</p>
            <p>KEGG id: R01274</p>
            <p>GENE_ASSOCIATION: ENSMUSG00000021226</p>
            <p>GENE_LIST: Acot2</p>
            <p>HGNC: 18431</p>
            <p>Gene name: acyl-CoA thioesterase 2</p>
            <p>MitoCarta: TRUE</p>
            <p>MitoCarta score: 13.6365</p>
            <p>Directionality rationale: HumanCyc, KEGG</p>
            <p>HPA mRNA level in heart tissue: Medium</p>
            <p>HPA protein level in heart tissue: High</p>
          </html>
        </notes>
        <listOfReactants>
          <speciesReference species="M_pmtcoa_m" stoichiometry="1" constant="true"/>
          <speciesReference species="M_h2o_m" stoichiometry="1" constant="true"/>
        </listOfReactants>
        <listOfProducts>
          <speciesReference species="M_coa_m" stoichiometry="1" constant="true"/>
          <speciesReference species="M_hdca_m" stoichiometry="1" constant="true"/>
        </listOfProducts>
        <fbc:geneProductAssociation>
          <fbc:geneProductRef fbc:geneProduct="G_ENSMUSG00000021226"/>
        </fbc:geneProductAssociation>
      </reaction>
      <reaction id="R_ACADLC16_mitoMouse" name="R_ACADLC16_mitoMouse Palmitoyl-CoA + Q --&gt; trans-Hexadec-2-enoyl-CoA + QH2" reversible="false" fast="false" fbc:lowerFluxBound="cobra_0_bound" fbc:upperFluxBound="cobra_default_ub">
        <notes>
          <html xmlns="http://www.w3.org/1999/xhtml">
            <p>Model Reaction Number: 74</p>
            <p>EC Number: 1.3.8.8, 1.5.5.1</p>
            <p>SUBSYSTEM: FA metabolism</p>
            <p>Description: Palmitoyl-CoA + Q --&gt; trans-Hexadec-2-enoyl-CoA + QH2</p>
            <p>Recon2 id: FAOXC16C16OHm</p>
            <p>Recon2 formula: h2o[m] + pmtcoa[m] + fad[m] -&gt; fadh2[m] + 3hexdcoa[m]</p>
            <p>KEGG id: R01279</p>
            <p>GENE_ASSOCIATION: ENSMUSG00000026003 and ENSMUSG00000027809</p>
            <p>GENE_LIST: Acadl and Etfdh</p>
            <p>HGNC: 88 and HGNC:3483</p>
            <p>Gene name: long-chain acyl-CoA dehydrogenase</p>
            <p>MitoCarta: TRUE, TRUE</p>
            <p>MitoCarta score: 28.0206, 34.3966</p>
            <p>Directionality rationale: KEGG, Brenda, Literature</p>
            <p>HPA mRNA level in heart tissue: Low and Medium</p>
            <p>HPA protein level in heart tissue: Low and High</p>
          </html>
        </notes>
        <listOfReactants>
          <speciesReference species="M_h2o_m" stoichiometry="1" constant="true"/>
          <speciesReference species="M_pmtcoa_m" stoichiometry="1" constant="true"/>
          <speciesReference species="M_q10_m" stoichiometry="1" constant="true"/>
        </listOfReactants>
        <listOfProducts>
          <speciesReference species="M_q10h2_m" stoichiometry="1" constant="true"/>
          <speciesReference species="M_3hexdcoa_m" stoichiometry="1" constant="true"/>
        </listOfProducts>
        <fbc:geneProductAssociation>
          <fbc:and>
            <fbc:geneProductRef fbc:geneProduct="G_ENSMUSG00000026003"/>
            <fbc:geneProductRef fbc:geneProduct="G_ENSMUSG00000027809"/>
          </fbc:and>
        </fbc:geneProductAssociation>
      </reaction>
      <reaction id="R_MECR16C_mitoMouse" name="R_MECR16C_mitoMouse trans-Hexadec-2-enoyl-CoA + NADPH + H+ --&gt; Palmitoyl-CoA + NADP+" reversible="false" fast="false" fbc:lowerFluxBound="cobra_0_bound" fbc:upperFluxBound="cobra_default_ub">
        <notes>
          <html xmlns="http://www.w3.org/1999/xhtml">
            <p>Model Reaction Number: 75</p>
            <p>EC Number: 1.3.1.38</p>
            <p>SUBSYSTEM: Fatty acid elongation in mitochondria</p>
            <p>Description: trans-Hexadec-2-enoyl-CoA + NADPH + H+ --&gt; Palmitoyl-CoA + NADP+</p>
            <p>Recon2 id: N/A</p>
            <p>Recon2 formula: N/A</p>
            <p>KEGG id: R01278</p>
            <p>GENE_ASSOCIATION: ENSMUSG00000028910</p>
            <p>GENE_LIST: Mecr</p>
            <p>HGNC: 19691</p>
            <p>Gene name: mitochondrial trans-2-enoyl-CoA reductase</p>
            <p>MitoCarta: TRUE</p>
            <p>MitoCarta score: 27.6896</p>
            <p>Directionality rationale: KEGG, Brenda, Literature, Delta G 16.6kJ/mol</p>
            <p>HPA mRNA level in heart tissue: Medium</p>
            <p>HPA protein level in heart tissue: High</p>
          </html>
        </notes>
        <listOfReactants>
          <speciesReference species="M_3hexdcoa_m" stoichiometry="1" constant="true"/>
          <speciesReference species="M_nadph_m" stoichiometry="1" constant="true"/>
          <speciesReference species="M_h_m" stoichiometry="1" constant="true"/>
        </listOfReactants>
        <listOfProducts>
          <speciesReference species="M_pmtcoa_m" stoichiometry="1" constant="true"/>
          <speciesReference species="M_nadp_m" stoichiometry="1" constant="true"/>
        </listOfProducts>
        <fbc:geneProductAssociation>
          <fbc:geneProductRef fbc:geneProduct="G_ENSMUSG00000028910"/>
        </fbc:geneProductAssociation>
      </reaction>
      <reaction id="R_MTPC16_mitoMouse" name="R_MTPC16_mitoMouse trans-Hexadec-2-enoyl-CoA + H2O + NAD+ + CoA -&gt; Tetradecanoyl-CoA + NADH + Acetyl-CoA" reversible="true" fast="false" fbc:lowerFluxBound="cobra_default_lb" fbc:upperFluxBound="cobra_default_ub">
        <notes>
          <html xmlns="http://www.w3.org/1999/xhtml">
            <p>Model Reaction Number: 76</p>
            <p>EC Number: 4.2.1.74, 1.1.1.211, 2.3.1.16</p>
            <p>SUBSYSTEM: FA metabolism</p>
            <p>Description: trans-Hexadec-2-enoyl-CoA + H2O + NAD+ + CoA -&gt; Tetradecanoyl-CoA + NADH + Acetyl-CoA</p>
            <p>Recon2 id: N/A</p>
            <p>Recon2 formula: N/A</p>
            <p>KEGG id: R04738, R04737, R03991</p>
            <p>GENE_ASSOCIATION: ENSMUSG00000025745 and ENSMUSG00000059447</p>
            <p>GENE_LIST: Hadha and Hadhb</p>
            <p>HGNC: 4801 and HGNC:4803</p>
            <p>Gene name: Mitochondrial trifunctional protein</p>
            <p>MitoCarta: TRUE, TRUE</p>
            <p>MitoCarta score: 33.5571, 11.8128</p>
            <p>HPA mRNA level in heart tissue: High and High</p>
            <p>HPA protein level in heart tissue: Medium and Medium</p>
          </html>
        </notes>
        <listOfReactants>
          <speciesReference species="M_3hexdcoa_m" stoichiometry="1" constant="true"/>
          <speciesReference species="M_h2o_m" stoichiometry="1" constant="true"/>
          <speciesReference species="M_nad_m" stoichiometry="1" constant="true"/>
          <speciesReference species="M_coa_m" stoichiometry="1" constant="true"/>
        </listOfReactants>
        <listOfProducts>
          <speciesReference species="M_nadh_m" stoichiometry="1" constant="true"/>
          <speciesReference species="M_h_m" stoichiometry="1" constant="true"/>
          <speciesReference species="M_tetd7ecoa_m" stoichiometry="1" constant="true"/>
          <speciesReference species="M_accoa_m" stoichiometry="1" constant="true"/>
        </listOfProducts>
        <fbc:geneProductAssociation>
          <fbc:and>
            <fbc:geneProductRef fbc:geneProduct="G_ENSMUSG00000025745"/>
            <fbc:geneProductRef fbc:geneProduct="G_ENSMUSG00000059447"/>
          </fbc:and>
        </fbc:geneProductAssociation>
      </reaction>
      <reaction id="R_ACADLC14_mitoMouse" name="R_ACADLC14_mitoMouse Tetradecanoyl-CoA + Q --&gt; trans-Tetradec-2-enoyl-CoA + QH2" reversible="false" fast="false" fbc:lowerFluxBound="cobra_0_bound" fbc:upperFluxBound="cobra_default_ub">
        <notes>
          <html xmlns="http://www.w3.org/1999/xhtml">
            <p>Model Reaction Number: 77</p>
            <p>EC Number: 1.3.8.8, 1.5.5.1</p>
            <p>SUBSYSTEM: FA metabolism</p>
            <p>Description: Tetradecanoyl-CoA + Q --&gt; trans-Tetradec-2-enoyl-CoA + QH2</p>
            <p>Recon2 id: FAOXC141C141OHm</p>
            <p>Recon2 formula: h2o[m] + fad[m] + tetd7ecoa[m] -&gt; fadh2[m] + 3tetd7ecoa[m]</p>
            <p>KEGG id: R03990</p>
            <p>GENE_ASSOCIATION: ENSMUSG00000026003 and ENSMUSG00000027809</p>
            <p>GENE_LIST: Acadl and Etfdh</p>
            <p>HGNC: 88 and HGNC:3483</p>
            <p>Gene name: long-chain acyl-CoA dehydrogenase</p>
            <p>MitoCarta: TRUE, TRUE</p>
            <p>MitoCarta score: 28.0206, 34.3966</p>
            <p>Directionality rationale: KEGG, Brenda, Literature</p>
            <p>HPA mRNA level in heart tissue: Low and Medium</p>
            <p>HPA protein level in heart tissue: Low and High</p>
          </html>
        </notes>
        <listOfReactants>
          <speciesReference species="M_h2o_m" stoichiometry="1" constant="true"/>
          <speciesReference species="M_q10_m" stoichiometry="1" constant="true"/>
          <speciesReference species="M_tetd7ecoa_m" stoichiometry="1" constant="true"/>
        </listOfReactants>
        <listOfProducts>
          <speciesReference species="M_q10h2_m" stoichiometry="1" constant="true"/>
          <speciesReference species="M_3tetd7ecoa_m" stoichiometry="1" constant="true"/>
        </listOfProducts>
        <fbc:geneProductAssociation>
          <fbc:and>
            <fbc:geneProductRef fbc:geneProduct="G_ENSMUSG00000026003"/>
            <fbc:geneProductRef fbc:geneProduct="G_ENSMUSG00000027809"/>
          </fbc:and>
        </fbc:geneProductAssociation>
      </reaction>
      <reaction id="R_MECR14C_mitoMouse" name="R_MECR14C_mitoMouse trans-Tetradec-2-enoyl-CoA + NADPH + H+ --&gt; Tetradecanoyl-CoA + NADP+" reversible="false" fast="false" fbc:lowerFluxBound="cobra_0_bound" fbc:upperFluxBound="cobra_default_ub">
        <notes>
          <html xmlns="http://www.w3.org/1999/xhtml">
            <p>Model Reaction Number: 78</p>
            <p>EC Number: 1.3.1.38</p>
            <p>SUBSYSTEM: Fatty acid elongation in mitochondria</p>
            <p>Description: trans-Tetradec-2-enoyl-CoA + NADPH + H+ --&gt; Tetradecanoyl-CoA + NADP+</p>
            <p>Recon2 id: N/A</p>
            <p>Recon2 formula: N/A</p>
            <p>KEGG id: R03989</p>
            <p>GENE_ASSOCIATION: ENSMUSG00000028910</p>
            <p>GENE_LIST: Mecr</p>
            <p>HGNC: 19691</p>
            <p>Gene name: mitochondrial trans-2-enoyl-CoA reductase</p>
            <p>MitoCarta: TRUE</p>
            <p>MitoCarta score: 27.6896</p>
            <p>Directionality rationale: Delta G 16.6kJ/mol, Brenda, KEGG</p>
            <p>HPA mRNA level in heart tissue: Medium</p>
            <p>HPA protein level in heart tissue: High</p>
          </html>
        </notes>
        <listOfReactants>
          <speciesReference species="M_3tetd7ecoa_m" stoichiometry="1" constant="true"/>
          <speciesReference species="M_nadph_m" stoichiometry="1" constant="true"/>
          <speciesReference species="M_h_m" stoichiometry="1" constant="true"/>
        </listOfReactants>
        <listOfProducts>
          <speciesReference species="M_tetd7ecoa_m" stoichiometry="1" constant="true"/>
          <speciesReference species="M_nadp_m" stoichiometry="1" constant="true"/>
        </listOfProducts>
        <fbc:geneProductAssociation>
          <fbc:geneProductRef fbc:geneProduct="G_ENSMUSG00000028910"/>
        </fbc:geneProductAssociation>
      </reaction>
      <reaction id="R_MTPC14_mitoMouse" name="R_MTPC14_mitoMouse trans-Hexadec-2-enoyl-CoA + H2O + NAD+ + CoA -&gt; Lauroyl-CoA + NADH + Acetyl-CoA" reversible="true" fast="false" fbc:lowerFluxBound="cobra_default_lb" fbc:upperFluxBound="cobra_default_ub">
        <notes>
          <html xmlns="http://www.w3.org/1999/xhtml">
            <p>Model Reaction Number: 79</p>
            <p>EC Number: 4.2.1.74, 1.1.1.211, 2.3.1.16</p>
            <p>SUBSYSTEM: FA metabolism</p>
            <p>Description: trans-Hexadec-2-enoyl-CoA + H2O + NAD+ + CoA -&gt; Lauroyl-CoA + NADH + Acetyl-CoA</p>
            <p>Recon2 id: N/A</p>
            <p>Recon2 formula: N/A</p>
            <p>KEGG id: R04740, R04739, R03858</p>
            <p>GENE_ASSOCIATION: ENSMUSG00000025745 and ENSMUSG00000059447</p>
            <p>GENE_LIST: Hadha and Hadhb</p>
            <p>HGNC: 4801 and HGNC:4803</p>
            <p>Gene name: Mitochondrial trifunctional protein</p>
            <p>MitoCarta: TRUE, TRUE</p>
            <p>MitoCarta score: 33.5571, 11.8128</p>
            <p>HPA mRNA level in heart tissue: High and High</p>
            <p>HPA protein level in heart tissue: Medium and Medium</p>
          </html>
        </notes>
        <listOfReactants>
          <speciesReference species="M_3tetd7ecoa_m" stoichiometry="1" constant="true"/>
          <speciesReference species="M_h2o_m" stoichiometry="1" constant="true"/>
          <speciesReference species="M_nad_m" stoichiometry="1" constant="true"/>
          <speciesReference species="M_coa_m" stoichiometry="1" constant="true"/>
        </listOfReactants>
        <listOfProducts>
          <speciesReference species="M_nadh_m" stoichiometry="1" constant="true"/>
          <speciesReference species="M_h_m" stoichiometry="1" constant="true"/>
          <speciesReference species="M_ddcacoa_m" stoichiometry="1" constant="true"/>
          <speciesReference species="M_accoa_m" stoichiometry="1" constant="true"/>
        </listOfProducts>
        <fbc:geneProductAssociation>
          <fbc:and>
            <fbc:geneProductRef fbc:geneProduct="G_ENSMUSG00000025745"/>
            <fbc:geneProductRef fbc:geneProduct="G_ENSMUSG00000059447"/>
          </fbc:and>
        </fbc:geneProductAssociation>
      </reaction>
      <reaction id="R_r1447" name="R_r1447 Lauroyl-CoA + Q --&gt; 2-trans-Dodecenoyl-CoA + QH2" reversible="false" fast="false" fbc:lowerFluxBound="cobra_0_bound" fbc:upperFluxBound="cobra_default_ub">
        <notes>
          <html xmlns="http://www.w3.org/1999/xhtml">
            <p>Model Reaction Number: 80</p>
            <p>EC Number: 1.3.8.7, 1.5.5.1</p>
            <p>SUBSYSTEM: FA metabolism</p>
            <p>Description: Lauroyl-CoA + Q --&gt; 2-trans-Dodecenoyl-CoA + QH2</p>
            <p>Recon2 id: r1447</p>
            <p>Recon2 formula: ddcacoa[m] + q10[m] -&gt; q10h2[m] + dd2coa[m]</p>
            <p>KEGG id: R03857</p>
            <p>GENE_ASSOCIATION: ENSMUSG00000062908 and ENSMUSG00000027809</p>
            <p>GENE_LIST: ACADM and ETFDH</p>
            <p>HGNC: 89 and HGNC:3483</p>
            <p>Gene name: medium acyl-CoA dehydrogenase</p>
            <p>MitoCarta: TRUE, TRUE</p>
            <p>MitoCarta score: 30.6075, 34.3966</p>
            <p>Directionality rationale: KEGG, Brenda, Literature</p>
            <p>HPA mRNA level in heart tissue: High and Medium</p>
            <p>HPA protein level in heart tissue: High and High</p>
          </html>
        </notes>
        <listOfReactants>
          <speciesReference species="M_ddcacoa_m" stoichiometry="1" constant="true"/>
          <speciesReference species="M_q10_m" stoichiometry="1" constant="true"/>
        </listOfReactants>
        <listOfProducts>
          <speciesReference species="M_q10h2_m" stoichiometry="1" constant="true"/>
          <speciesReference species="M_dd2coa_m" stoichiometry="1" constant="true"/>
        </listOfProducts>
        <fbc:geneProductAssociation>
          <fbc:and>
            <fbc:geneProductRef fbc:geneProduct="G_ENSMUSG00000062908"/>
            <fbc:geneProductRef fbc:geneProduct="G_ENSMUSG00000027809"/>
          </fbc:and>
        </fbc:geneProductAssociation>
      </reaction>
      <reaction id="R_r0638" name="R_r0638 Lauroyl-CoA + NADP+ --&gt; 2-trans-Dodecenoyl-CoA + NADPH + H+" reversible="true" fast="false" fbc:lowerFluxBound="cobra_default_lb" fbc:upperFluxBound="cobra_0_bound">
        <notes>
          <html xmlns="http://www.w3.org/1999/xhtml">
            <p>Model Reaction Number: 81</p>
            <p>EC Number: 1.3.1.38</p>
            <p>SUBSYSTEM: Fatty acid elongation in mitochondria</p>
            <p>Description: Lauroyl-CoA + NADP+ --&gt; 2-trans-Dodecenoyl-CoA + NADPH + H+</p>
            <p>Recon2 id: r0638</p>
            <p>Recon2 formula: nadp[m] + ddcacoa[m] --&gt; h[m] + nadph[m] + dd2coa[m]</p>
            <p>KEGG id: R03856</p>
            <p>GENE_ASSOCIATION: ENSMUSG00000028910</p>
            <p>GENE_LIST: Mecr</p>
            <p>HGNC: 19691</p>
            <p>Gene name: mitochondrial trans-2-enoyl-CoA reductase</p>
            <p>MitoCarta: TRUE</p>
            <p>MitoCarta score: 27.6896</p>
            <p>Directionality rationale: Delta G 16.6kJ/mol, Brenda, KEGG</p>
            <p>HPA mRNA level in heart tissue: Medium</p>
            <p>HPA protein level in heart tissue: High</p>
          </html>
        </notes>
        <listOfReactants>
          <speciesReference species="M_nadp_m" stoichiometry="1" constant="true"/>
          <speciesReference species="M_ddcacoa_m" stoichiometry="1" constant="true"/>
        </listOfReactants>
        <listOfProducts>
          <speciesReference species="M_h_m" stoichiometry="1" constant="true"/>
          <speciesReference species="M_nadph_m" stoichiometry="1" constant="true"/>
          <speciesReference species="M_dd2coa_m" stoichiometry="1" constant="true"/>
        </listOfProducts>
        <fbc:geneProductAssociation>
          <fbc:geneProductRef fbc:geneProduct="G_ENSMUSG00000028910"/>
        </fbc:geneProductAssociation>
      </reaction>
      <reaction id="R_r0660" name="R_r0660 (S)-3-Hydroxydodecanoyl-CoA --&gt; 2-trans-Dodecenoyl-CoA + H2O " reversible="true" fast="false" fbc:lowerFluxBound="cobra_default_lb" fbc:upperFluxBound="cobra_default_ub">
        <notes>
          <html xmlns="http://www.w3.org/1999/xhtml">
            <p>Model Reaction Number: 82</p>
            <p>EC Number: 4.2.1.17</p>
            <p>SUBSYSTEM: FA metabolism</p>
            <p>Description: (S)-3-Hydroxydodecanoyl-CoA --&gt; 2-trans-Dodecenoyl-CoA + H2O</p>
            <p>Recon2 id: r0660</p>
            <p>Recon2 formula: HC01401[m] --&gt; h2o[m] + dd2coa[m]</p>
            <p>KEGG id: R04170</p>
            <p>GENE_ASSOCIATION: ENSMUSG00000025465</p>
            <p>GENE_LIST: Echs1</p>
            <p>HGNC: 3151</p>
            <p>Gene name: enoyl CoA hydratase</p>
            <p>MitoCarta: TRUE</p>
            <p>MitoCarta score: 33.7065</p>
            <p>HPA mRNA level in heart tissue: High</p>
            <p>HPA protein level in heart tissue: High</p>
          </html>
        </notes>
        <listOfReactants>
          <speciesReference species="M_HC01401_m" stoichiometry="1" constant="true"/>
        </listOfReactants>
        <listOfProducts>
          <speciesReference species="M_h2o_m" stoichiometry="1" constant="true"/>
          <speciesReference species="M_dd2coa_m" stoichiometry="1" constant="true"/>
        </listOfProducts>
        <fbc:geneProductAssociation>
          <fbc:geneProductRef fbc:geneProduct="G_ENSMUSG00000025465"/>
        </fbc:geneProductAssociation>
      </reaction>
      <reaction id="R_r0722" name="R_r0722 (S)-3-Hydroxydodecanoyl-CoA + NAD+ --&gt; 3-Oxododecanoyl-CoA + NADH + H+" reversible="true" fast="false" fbc:lowerFluxBound="cobra_default_lb" fbc:upperFluxBound="cobra_default_ub">
        <notes>
          <html xmlns="http://www.w3.org/1999/xhtml">
            <p>Model Reaction Number: 83</p>
            <p>EC Number: 1.1.1.35</p>
            <p>SUBSYSTEM: FA metabolism</p>
            <p>Description: (S)-3-Hydroxydodecanoyl-CoA + NAD+ --&gt; 3-Oxododecanoyl-CoA + NADH + H+</p>
            <p>Recon2 id: r0722</p>
            <p>Recon2 formula: nad[m] + HC01401[m] --&gt; h[m] + nadh[m] + 3oddcoa[m]</p>
            <p>KEGG id: R04741</p>
            <p>GENE_ASSOCIATION: ENSMUSG00000027984</p>
            <p>GENE_LIST: Hadh</p>
            <p>HGNC: 4799</p>
            <p>Gene name: 3-hydroxyacyl-CoA dehydrogenase</p>
            <p>MitoCarta: TRUE</p>
            <p>MitoCarta score: 28.0734</p>
            <p>HPA mRNA level in heart tissue: High</p>
            <p>HPA protein level in heart tissue: High</p>
          </html>
        </notes>
        <listOfReactants>
          <speciesReference species="M_nad_m" stoichiometry="1" constant="true"/>
          <speciesReference species="M_HC01401_m" stoichiometry="1" constant="true"/>
        </listOfReactants>
        <listOfProducts>
          <speciesReference species="M_h_m" stoichiometry="1" constant="true"/>
          <speciesReference species="M_nadh_m" stoichiometry="1" constant="true"/>
          <speciesReference species="M_3oddcoa_m" stoichiometry="1" constant="true"/>
        </listOfProducts>
        <fbc:geneProductAssociation>
          <fbc:geneProductRef fbc:geneProduct="G_ENSMUSG00000027984"/>
        </fbc:geneProductAssociation>
      </reaction>
      <reaction id="R_r0724" name="R_r0724 Decanoyl-CoA + Acetyl-CoA --&gt; CoA + 3-Oxododecanoyl-CoA" reversible="true" fast="false" fbc:lowerFluxBound="cobra_default_lb" fbc:upperFluxBound="cobra_default_ub">
        <notes>
          <html xmlns="http://www.w3.org/1999/xhtml">
            <p>Model Reaction Number: 84</p>
            <p>EC Number: 2.3.1.16</p>
            <p>SUBSYSTEM: FA metabolism</p>
            <p>Description: Decanoyl-CoA + Acetyl-CoA --&gt; CoA + 3-Oxododecanoyl-CoA</p>
            <p>Recon2 id: r0724</p>
            <p>Recon2 formula: accoa[m] + dcacoa[m] --&gt; coa[m] + 3oddcoa[m]</p>
            <p>KEGG id: R04742</p>
            <p>GENE_ASSOCIATION: ENSMUSG00000036880</p>
            <p>GENE_LIST: Acaa2</p>
            <p>HGNC: 83</p>
            <p>Gene name: acetyl-CoA acyltransferase 2</p>
            <p>MitoCarta: TRUE</p>
            <p>MitoCarta score: 22.5372</p>
            <p>HPA mRNA level in heart tissue: Medium</p>
            <p>HPA protein level in heart tissue: Medium</p>
          </html>
        </notes>
        <listOfReactants>
          <speciesReference species="M_accoa_m" stoichiometry="1" constant="true"/>
          <speciesReference species="M_dcacoa_m" stoichiometry="1" constant="true"/>
        </listOfReactants>
        <listOfProducts>
          <speciesReference species="M_coa_m" stoichiometry="1" constant="true"/>
          <speciesReference species="M_3oddcoa_m" stoichiometry="1" constant="true"/>
        </listOfProducts>
        <fbc:geneProductAssociation>
          <fbc:geneProductRef fbc:geneProduct="G_ENSMUSG00000036880"/>
        </fbc:geneProductAssociation>
      </reaction>
      <reaction id="R_r1451" name="R_r1451 Decanoyl-CoA + Q --&gt;trans-Dec-2-enoyl-CoA + QH2" reversible="false" fast="false" fbc:lowerFluxBound="cobra_0_bound" fbc:upperFluxBound="cobra_default_ub">
        <notes>
          <html xmlns="http://www.w3.org/1999/xhtml">
            <p>Model Reaction Number: 85</p>
            <p>EC Number: 1.3.8.7, 1.5.5.1</p>
            <p>SUBSYSTEM: FA metabolism</p>
            <p>Description: Decanoyl-CoA + Q --&gt;trans-Dec-2-enoyl-CoA + QH2</p>
            <p>Recon2 id: r1451</p>
            <p>Recon2 formula: dcacoa[m] + q10[m] -&gt; q10h2[m] + dc2coa[m]</p>
            <p>KEGG id: R04754</p>
            <p>GENE_ASSOCIATION: ENSMUSG00000062908 and ENSMUSG00000027809</p>
            <p>GENE_LIST: Acadm and Etfdh</p>
            <p>HGNC: 89 and HGNC:3483</p>
            <p>Gene name: medium acyl-CoA dehydrogenase</p>
            <p>MitoCarta: TRUE, TRUE</p>
            <p>MitoCarta score: 30.6075, 34.3966</p>
            <p>Directionality rationale: KEGG, Brenda, Literature</p>
            <p>HPA mRNA level in heart tissue: High and Medium</p>
            <p>HPA protein level in heart tissue: High and High</p>
          </html>
        </notes>
        <listOfReactants>
          <speciesReference species="M_dcacoa_m" stoichiometry="1" constant="true"/>
          <speciesReference species="M_q10_m" stoichiometry="1" constant="true"/>
        </listOfReactants>
        <listOfProducts>
          <speciesReference species="M_q10h2_m" stoichiometry="1" constant="true"/>
          <speciesReference species="M_dc2coa_m" stoichiometry="1" constant="true"/>
        </listOfProducts>
        <fbc:geneProductAssociation>
          <fbc:and>
            <fbc:geneProductRef fbc:geneProduct="G_ENSMUSG00000062908"/>
            <fbc:geneProductRef fbc:geneProduct="G_ENSMUSG00000027809"/>
          </fbc:and>
        </fbc:geneProductAssociation>
      </reaction>
      <reaction id="R_r0735" name="R_r0735 Decanoyl-CoA + NADP+ --&gt; trans-Dec-2-enoyl-CoA + NADPH + H+" reversible="true" fast="false" fbc:lowerFluxBound="cobra_default_lb" fbc:upperFluxBound="cobra_0_bound">
        <notes>
          <html xmlns="http://www.w3.org/1999/xhtml">
            <p>Model Reaction Number: 86</p>
            <p>EC Number: 1.3.1.38</p>
            <p>SUBSYSTEM: Fatty acid elongation in mitochondria</p>
            <p>Description: Decanoyl-CoA + NADP+ --&gt; trans-Dec-2-enoyl-CoA + NADPH + H+</p>
            <p>Recon2 id: r0735</p>
            <p>Recon2 formula: nadp[m] + dcacoa[m] --&gt; h[m] + nadph[m] + dc2coa[m]</p>
            <p>KEGG id: R04753</p>
            <p>GENE_ASSOCIATION: ENSMUSG00000028910</p>
            <p>GENE_LIST: Mecr</p>
            <p>HGNC: 19691</p>
            <p>Gene name: mitochondrial trans-2-enoyl-CoA reductase</p>
            <p>MitoCarta: TRUE</p>
            <p>MitoCarta score: 27.6896</p>
            <p>Directionality rationale: Delta G 16.55kJ/mol, Brenda, KEGG</p>
            <p>HPA mRNA level in heart tissue: Medium</p>
            <p>HPA protein level in heart tissue: High</p>
          </html>
        </notes>
        <listOfReactants>
          <speciesReference species="M_nadp_m" stoichiometry="1" constant="true"/>
          <speciesReference species="M_dcacoa_m" stoichiometry="1" constant="true"/>
        </listOfReactants>
        <listOfProducts>
          <speciesReference species="M_h_m" stoichiometry="1" constant="true"/>
          <speciesReference species="M_nadph_m" stoichiometry="1" constant="true"/>
          <speciesReference species="M_dc2coa_m" stoichiometry="1" constant="true"/>
        </listOfProducts>
        <fbc:geneProductAssociation>
          <fbc:geneProductRef fbc:geneProduct="G_ENSMUSG00000028910"/>
        </fbc:geneProductAssociation>
      </reaction>
      <reaction id="R_r0728" name="R_r0728 (S)-Hydroxydecanoyl-CoA --&gt; trans-Dec-2-enoyl-CoA + H2O" reversible="true" fast="false" fbc:lowerFluxBound="cobra_default_lb" fbc:upperFluxBound="cobra_default_ub">
        <notes>
          <html xmlns="http://www.w3.org/1999/xhtml">
            <p>Model Reaction Number: 87</p>
            <p>EC Number: 4.2.1.17</p>
            <p>SUBSYSTEM: FA metabolism</p>
            <p>Description: (S)-Hydroxydecanoyl-CoA --&gt; trans-Dec-2-enoyl-CoA + H2O</p>
            <p>Recon2 id: r0728</p>
            <p>Recon2 formula: HC01403[m] --&gt; h2o[m] + dc2coa[m]</p>
            <p>KEGG id: R04744</p>
            <p>GENE_ASSOCIATION: ENSMUSG00000025465</p>
            <p>GENE_LIST: Echs1</p>
            <p>HGNC: 3151</p>
            <p>Gene name: enoyl CoA hydratase</p>
            <p>MitoCarta: TRUE</p>
            <p>MitoCarta score: 33.7065</p>
            <p>HPA mRNA level in heart tissue: High</p>
            <p>HPA protein level in heart tissue: High</p>
          </html>
        </notes>
        <listOfReactants>
          <speciesReference species="M_HC01403_m" stoichiometry="1" constant="true"/>
        </listOfReactants>
        <listOfProducts>
          <speciesReference species="M_h2o_m" stoichiometry="1" constant="true"/>
          <speciesReference species="M_dc2coa_m" stoichiometry="1" constant="true"/>
        </listOfProducts>
        <fbc:geneProductAssociation>
          <fbc:geneProductRef fbc:geneProduct="G_ENSMUSG00000025465"/>
        </fbc:geneProductAssociation>
      </reaction>
      <reaction id="R_r0726" name="R_r0726 (S)-Hydroxydecanoyl-CoA + NAD+ --&gt; 3-Oxodecanoyl-CoA + NADH + H+" reversible="true" fast="false" fbc:lowerFluxBound="cobra_default_lb" fbc:upperFluxBound="cobra_default_ub">
        <notes>
          <html xmlns="http://www.w3.org/1999/xhtml">
            <p>Model Reaction Number: 88</p>
            <p>EC Number: 1.1.1.35</p>
            <p>SUBSYSTEM: FA metabolism</p>
            <p>Description: (S)-Hydroxydecanoyl-CoA + NAD+ --&gt; 3-Oxodecanoyl-CoA + NADH + H+</p>
            <p>Recon2 id: r0726</p>
            <p>Recon2 formula: nad[m] + HC01403[m] --&gt; h[m] + nadh[m] + 3odcoa[m]</p>
            <p>KEGG id: R04743</p>
            <p>GENE_ASSOCIATION: ENSMUSG00000027984</p>
            <p>GENE_LIST: Hadh</p>
            <p>HGNC: 4799</p>
            <p>Gene name: 3-hydroxyacyl-CoA dehydrogenase</p>
            <p>MitoCarta: TRUE</p>
            <p>MitoCarta score: 28.0734</p>
            <p>HPA mRNA level in heart tissue: High</p>
            <p>HPA protein level in heart tissue: High</p>
          </html>
        </notes>
        <listOfReactants>
          <speciesReference species="M_HC01403_m" stoichiometry="1" constant="true"/>
          <speciesReference species="M_nad_m" stoichiometry="1" constant="true"/>
        </listOfReactants>
        <listOfProducts>
          <speciesReference species="M_3odcoa_m" stoichiometry="1" constant="true"/>
          <speciesReference species="M_nadh_m" stoichiometry="1" constant="true"/>
          <speciesReference species="M_h_m" stoichiometry="1" constant="true"/>
        </listOfProducts>
        <fbc:geneProductAssociation>
          <fbc:geneProductRef fbc:geneProduct="G_ENSMUSG00000027984"/>
        </fbc:geneProductAssociation>
      </reaction>
      <reaction id="R_r0634" name="R_r0634 Octanoyl-CoA + Acetyl-CoA --&gt; CoA + 3-Oxodecanoyl-CoA" reversible="true" fast="false" fbc:lowerFluxBound="cobra_default_lb" fbc:upperFluxBound="cobra_default_ub">
        <notes>
          <html xmlns="http://www.w3.org/1999/xhtml">
            <p>Model Reaction Number: 89</p>
            <p>EC Number: 2.3.1.16</p>
            <p>SUBSYSTEM: FA metabolism</p>
            <p>Description: Octanoyl-CoA + Acetyl-CoA --&gt; CoA + 3-Oxodecanoyl-CoA</p>
            <p>Recon2 id: r0634</p>
            <p>Recon2 formula: accoa[m] + occoa[m] --&gt; coa[m] + 3odcoa[m]</p>
            <p>KEGG id: R03778</p>
            <p>GENE_ASSOCIATION: ENSMUSG00000036880</p>
            <p>GENE_LIST: Acaa2</p>
            <p>HGNC: 83</p>
            <p>Gene name: acetyl-CoA acyltransferase 2</p>
            <p>MitoCarta: TRUE</p>
            <p>MitoCarta score: 22.5372</p>
            <p>HPA mRNA level in heart tissue: Medium</p>
            <p>HPA protein level in heart tissue: Medium</p>
          </html>
        </notes>
        <listOfReactants>
          <speciesReference species="M_accoa_m" stoichiometry="1" constant="true"/>
          <speciesReference species="M_occoa_m" stoichiometry="1" constant="true"/>
        </listOfReactants>
        <listOfProducts>
          <speciesReference species="M_coa_m" stoichiometry="1" constant="true"/>
          <speciesReference species="M_3odcoa_m" stoichiometry="1" constant="true"/>
        </listOfProducts>
        <fbc:geneProductAssociation>
          <fbc:geneProductRef fbc:geneProduct="G_ENSMUSG00000036880"/>
        </fbc:geneProductAssociation>
      </reaction>
      <reaction id="R_r1448" name="R_r1448 Octanoyl-CoA + Q --&gt; trans-Oct-2-enoyl-CoA + QH2" reversible="false" fast="false" fbc:lowerFluxBound="cobra_0_bound" fbc:upperFluxBound="cobra_default_ub">
        <notes>
          <html xmlns="http://www.w3.org/1999/xhtml">
            <p>Model Reaction Number: 90</p>
            <p>EC Number: 1.3.8.7, 1.5.5.1</p>
            <p>SUBSYSTEM: FA metabolism</p>
            <p>Description: Octanoyl-CoA + Q --&gt; trans-Oct-2-enoyl-CoA + QH2</p>
            <p>Recon2 id: r1448</p>
            <p>Recon2 formula: occoa[m] + q10[m] -&gt; q10h2[m] + HC01415[m]</p>
            <p>KEGG id: R03777</p>
            <p>GENE_ASSOCIATION: ENSMUSG00000062908 and ENSMUSG00000027809</p>
            <p>GENE_LIST: Acadm and Etfdh</p>
            <p>HGNC: 89 and HGNC:3483</p>
            <p>Gene name: medium acyl-CoA dehydrogenase</p>
            <p>MitoCarta: TRUE, TRUE</p>
            <p>MitoCarta score: 30.6075, 34.3966</p>
            <p>Directionality rationale: KEGG, Brenda, Literature</p>
            <p>HPA mRNA level in heart tissue: High and Medium</p>
            <p>HPA protein level in heart tissue: High and High</p>
          </html>
        </notes>
        <listOfReactants>
          <speciesReference species="M_occoa_m" stoichiometry="1" constant="true"/>
          <speciesReference species="M_q10_m" stoichiometry="1" constant="true"/>
        </listOfReactants>
        <listOfProducts>
          <speciesReference species="M_HC01415_m" stoichiometry="1" constant="true"/>
          <speciesReference species="M_q10h2_m" stoichiometry="1" constant="true"/>
        </listOfProducts>
        <fbc:geneProductAssociation>
          <fbc:and>
            <fbc:geneProductRef fbc:geneProduct="G_ENSMUSG00000062908"/>
            <fbc:geneProductRef fbc:geneProduct="G_ENSMUSG00000027809"/>
          </fbc:and>
        </fbc:geneProductAssociation>
      </reaction>
      <reaction id="R_r0633" name="R_r0633 Octanoyl-CoA + NADP+ --&gt; trans-Oct-2-enoyl-CoA + NADPH + H+" reversible="true" fast="false" fbc:lowerFluxBound="cobra_default_lb" fbc:upperFluxBound="cobra_0_bound">
        <notes>
          <html xmlns="http://www.w3.org/1999/xhtml">
            <p>Model Reaction Number: 91</p>
            <p>EC Number: 1.3.1.38</p>
            <p>SUBSYSTEM: Fatty acid elongation in mitochondria</p>
            <p>Description: Octanoyl-CoA + NADP+ --&gt; trans-Oct-2-enoyl-CoA + NADPH + H+</p>
            <p>Recon2 id: r0633</p>
            <p>Recon2 formula: nadp[m] + occoa[m] --&gt; h[m] + nadph[m] + HC01415[m]</p>
            <p>KEGG id: R03776</p>
            <p>GENE_ASSOCIATION: ENSMUSG00000028910</p>
            <p>GENE_LIST: Mecr</p>
            <p>HGNC: 19691</p>
            <p>Gene name: mitochondrial trans-2-enoyl-CoA reductase</p>
            <p>MitoCarta: TRUE</p>
            <p>MitoCarta score: 27.6896</p>
            <p>Directionality rationale: Delta G 16.6kJ/mol, Brenda, KEGG</p>
            <p>HPA mRNA level in heart tissue: Medium</p>
            <p>HPA protein level in heart tissue: High</p>
          </html>
        </notes>
        <listOfReactants>
          <speciesReference species="M_nadp_m" stoichiometry="1" constant="true"/>
          <speciesReference species="M_occoa_m" stoichiometry="1" constant="true"/>
        </listOfReactants>
        <listOfProducts>
          <speciesReference species="M_h_m" stoichiometry="1" constant="true"/>
          <speciesReference species="M_nadph_m" stoichiometry="1" constant="true"/>
          <speciesReference species="M_HC01415_m" stoichiometry="1" constant="true"/>
        </listOfProducts>
        <fbc:geneProductAssociation>
          <fbc:geneProductRef fbc:geneProduct="G_ENSMUSG00000028910"/>
        </fbc:geneProductAssociation>
      </reaction>
      <reaction id="R_r0731" name="R_r0731 trans-Oct-2-enoyl-CoA + H2O --&gt; (S)-Hydroxyoctanoyl-CoA" reversible="true" fast="false" fbc:lowerFluxBound="cobra_default_lb" fbc:upperFluxBound="cobra_default_ub">
        <notes>
          <html xmlns="http://www.w3.org/1999/xhtml">
            <p>Model Reaction Number: 92</p>
            <p>EC Number: 4.2.1.17</p>
            <p>SUBSYSTEM: FA metabolism</p>
            <p>Description: trans-Oct-2-enoyl-CoA + H2O --&gt; (S)-Hydroxyoctanoyl-CoA</p>
            <p>Recon2 id: r0731</p>
            <p>Recon2 formula: h2o[m] + HC01415[m] -&gt; HC01405[m]</p>
            <p>KEGG id: R04746</p>
            <p>GENE_ASSOCIATION: ENSMUSG00000025465</p>
            <p>GENE_LIST: Echs1</p>
            <p>HGNC: 3151</p>
            <p>Gene name: enoyl CoA hydratase</p>
            <p>MitoCarta: TRUE</p>
            <p>MitoCarta score: 33.7065</p>
            <p>HPA mRNA level in heart tissue: High</p>
            <p>HPA protein level in heart tissue: High</p>
          </html>
        </notes>
        <listOfReactants>
          <speciesReference species="M_HC01415_m" stoichiometry="1" constant="true"/>
          <speciesReference species="M_h2o_m" stoichiometry="1" constant="true"/>
        </listOfReactants>
        <listOfProducts>
          <speciesReference species="M_HC01405_m" stoichiometry="1" constant="true"/>
        </listOfProducts>
        <fbc:geneProductAssociation>
          <fbc:geneProductRef fbc:geneProduct="G_ENSMUSG00000025465"/>
        </fbc:geneProductAssociation>
      </reaction>
      <reaction id="R_r0730" name="R_r0730 (S)-Hydroxyoctanoyl-CoA + NAD+ --&gt; 3-Oxooctanoyl-CoA + NADH + H+" reversible="true" fast="false" fbc:lowerFluxBound="cobra_default_lb" fbc:upperFluxBound="cobra_default_ub">
        <notes>
          <html xmlns="http://www.w3.org/1999/xhtml">
            <p>Model Reaction Number: 93</p>
            <p>EC Number: 1.1.1.35</p>
            <p>SUBSYSTEM: FA metabolism</p>
            <p>Description: (S)-Hydroxyoctanoyl-CoA + NAD+ --&gt; 3-Oxooctanoyl-CoA + NADH + H+</p>
            <p>Recon2 id: r0730</p>
            <p>Recon2 formula: nad[m] + HC01405[m] -&gt; h[m] + nadh[m] + HC01406[m]</p>
            <p>KEGG id: R04745</p>
            <p>GENE_ASSOCIATION: ENSMUSG00000027984</p>
            <p>GENE_LIST: Hadh</p>
            <p>HGNC: 4799</p>
            <p>Gene name: 3-hydroxyacyl-CoA dehydrogenase</p>
            <p>MitoCarta: TRUE</p>
            <p>MitoCarta score: 28.0734</p>
            <p>HPA mRNA level in heart tissue: High</p>
            <p>HPA protein level in heart tissue: High</p>
          </html>
        </notes>
        <listOfReactants>
          <speciesReference species="M_HC01405_m" stoichiometry="1" constant="true"/>
          <speciesReference species="M_nad_m" stoichiometry="1" constant="true"/>
        </listOfReactants>
        <listOfProducts>
          <speciesReference species="M_HC01406_m" stoichiometry="1" constant="true"/>
          <speciesReference species="M_nadh_m" stoichiometry="1" constant="true"/>
          <speciesReference species="M_h_m" stoichiometry="1" constant="true"/>
        </listOfProducts>
        <fbc:geneProductAssociation>
          <fbc:geneProductRef fbc:geneProduct="G_ENSMUSG00000027984"/>
        </fbc:geneProductAssociation>
      </reaction>
      <reaction id="R_r0732" name="R_r0732 CoA + 3-Oxooctanoyl-CoA  --&gt; Hexanoyl-CoA + Acetyl-CoA" reversible="true" fast="false" fbc:lowerFluxBound="cobra_default_lb" fbc:upperFluxBound="cobra_default_ub">
        <notes>
          <html xmlns="http://www.w3.org/1999/xhtml">
            <p>Model Reaction Number: 94</p>
            <p>EC Number: 2.3.1.16</p>
            <p>SUBSYSTEM: FA metabolism</p>
            <p>Description: CoA + 3-Oxooctanoyl-CoA  --&gt; Hexanoyl-CoA + Acetyl-CoA</p>
            <p>Recon2 id: r0732</p>
            <p>Recon2 formula: coa[m] + HC01406[m] -&gt; accoa[m] + HC01409[m]</p>
            <p>KEGG id: R04747</p>
            <p>GENE_ASSOCIATION: ENSMUSG00000036880</p>
            <p>GENE_LIST: Acaa2</p>
            <p>HGNC: 83</p>
            <p>Gene name: acetyl-CoA acyltransferase 2</p>
            <p>MitoCarta: TRUE</p>
            <p>MitoCarta score: 22.5372</p>
            <p>HPA mRNA level in heart tissue: Medium</p>
            <p>HPA protein level in heart tissue: Medium</p>
          </html>
        </notes>
        <listOfReactants>
          <speciesReference species="M_coa_m" stoichiometry="1" constant="true"/>
          <speciesReference species="M_HC01406_m" stoichiometry="1" constant="true"/>
        </listOfReactants>
        <listOfProducts>
          <speciesReference species="M_HC01409_m" stoichiometry="1" constant="true"/>
          <speciesReference species="M_accoa_m" stoichiometry="1" constant="true"/>
        </listOfProducts>
        <fbc:geneProductAssociation>
          <fbc:geneProductRef fbc:geneProduct="G_ENSMUSG00000036880"/>
        </fbc:geneProductAssociation>
      </reaction>
      <reaction id="R_r1450" name="R_r1450 Hexanoyl-CoA + Q --&gt; trans-Hex-2-enoyl-CoA + QH2" reversible="false" fast="false" fbc:lowerFluxBound="cobra_0_bound" fbc:upperFluxBound="cobra_default_ub">
        <notes>
          <html xmlns="http://www.w3.org/1999/xhtml">
            <p>Model Reaction Number: 95</p>
            <p>EC Number: 1.3.8.7, 1.5.5.1</p>
            <p>SUBSYSTEM: FA metabolism</p>
            <p>Description: Hexanoyl-CoA + Q --&gt; trans-Hex-2-enoyl-CoA + QH2</p>
            <p>Recon2 id: r1450</p>
            <p>Recon2 formula: q10[m] + HC01409[m] -&gt; q10h2[m] + HC01410[m]</p>
            <p>KEGG id: R04751</p>
            <p>GENE_ASSOCIATION: ENSMUSG00000062908 and ENSMUSG00000027809</p>
            <p>GENE_LIST: Acadm and Etfdh</p>
            <p>HGNC: 89 and HGNC:3483</p>
            <p>Gene name: medium acyl-CoA dehydrogenase</p>
            <p>MitoCarta: TRUE, TRUE</p>
            <p>MitoCarta score: 30.6075, 34.3966</p>
            <p>Directionality rationale: KEGG, Brenda, Literature</p>
            <p>HPA mRNA level in heart tissue: High and Medium</p>
            <p>HPA protein level in heart tissue: High and High</p>
          </html>
        </notes>
        <listOfReactants>
          <speciesReference species="M_HC01409_m" stoichiometry="1" constant="true"/>
          <speciesReference species="M_q10_m" stoichiometry="1" constant="true"/>
        </listOfReactants>
        <listOfProducts>
          <speciesReference species="M_HC01410_m" stoichiometry="1" constant="true"/>
          <speciesReference species="M_q10h2_m" stoichiometry="1" constant="true"/>
        </listOfProducts>
        <fbc:geneProductAssociation>
          <fbc:and>
            <fbc:geneProductRef fbc:geneProduct="G_ENSMUSG00000062908"/>
            <fbc:geneProductRef fbc:geneProduct="G_ENSMUSG00000027809"/>
          </fbc:and>
        </fbc:geneProductAssociation>
      </reaction>
      <reaction id="R_r0791" name="R_r0791 trans-Hex-2-enoyl-CoA + NADPH + H+ --&gt; Hexanoyl-CoA + NADP+" reversible="false" fast="false" fbc:lowerFluxBound="cobra_0_bound" fbc:upperFluxBound="cobra_default_ub">
        <notes>
          <html xmlns="http://www.w3.org/1999/xhtml">
            <p>Model Reaction Number: 96</p>
            <p>EC Number: 1.3.1.38</p>
            <p>SUBSYSTEM: Fatty acid elongation in mitochondria</p>
            <p>Description: trans-Hex-2-enoyl-CoA + NADPH + H+ --&gt; Hexanoyl-CoA + NADP+</p>
            <p>Recon2 id: r0791</p>
            <p>Recon2 formula: h[m] + nadph[m] + HC01410[m] --&gt; nadp[m] + HC01409[m]</p>
            <p>KEGG id: R06985</p>
            <p>GENE_ASSOCIATION: ENSMUSG00000028910</p>
            <p>GENE_LIST: Mecr</p>
            <p>HGNC: 19691</p>
            <p>Gene name: mitochondrial trans-2-enoyl-CoA reductase</p>
            <p>MitoCarta: TRUE</p>
            <p>MitoCarta score: 27.6896</p>
            <p>Directionality rationale: Delta G 16.6kJ/mol, Brenda, KEGG</p>
            <p>HPA mRNA level in heart tissue: Medium</p>
            <p>HPA protein level in heart tissue: High</p>
          </html>
        </notes>
        <listOfReactants>
          <speciesReference species="M_h_m" stoichiometry="1" constant="true"/>
          <speciesReference species="M_nadph_m" stoichiometry="1" constant="true"/>
          <speciesReference species="M_HC01410_m" stoichiometry="1" constant="true"/>
        </listOfReactants>
        <listOfProducts>
          <speciesReference species="M_nadp_m" stoichiometry="1" constant="true"/>
          <speciesReference species="M_HC01409_m" stoichiometry="1" constant="true"/>
        </listOfProducts>
        <fbc:geneProductAssociation>
          <fbc:geneProductRef fbc:geneProduct="G_ENSMUSG00000028910"/>
        </fbc:geneProductAssociation>
      </reaction>
      <reaction id="R_r0734" name="R_r0734 trans-Hex-2-enoyl-CoA + H2O --&gt; (S)-Hydroxyhexanoyl-CoA" reversible="true" fast="false" fbc:lowerFluxBound="cobra_default_lb" fbc:upperFluxBound="cobra_default_ub">
        <notes>
          <html xmlns="http://www.w3.org/1999/xhtml">
            <p>Model Reaction Number: 97</p>
            <p>EC Number: 4.2.1.17</p>
            <p>SUBSYSTEM: FA metabolism</p>
            <p>Description: trans-Hex-2-enoyl-CoA + H2O --&gt; (S)-Hydroxyhexanoyl-CoA</p>
            <p>Recon2 id: r0734</p>
            <p>Recon2 formula: h2o[m] + HC01410[m] -&gt; HC01407[m]</p>
            <p>KEGG id: R04749</p>
            <p>GENE_ASSOCIATION: ENSMUSG00000025465</p>
            <p>GENE_LIST: Echs1</p>
            <p>HGNC: 3151</p>
            <p>Gene name: enoyl CoA hydratase</p>
            <p>MitoCarta: TRUE</p>
            <p>MitoCarta score: 33.7065</p>
            <p>HPA mRNA level in heart tissue: High</p>
            <p>HPA protein level in heart tissue: High</p>
          </html>
        </notes>
        <listOfReactants>
          <speciesReference species="M_HC01410_m" stoichiometry="1" constant="true"/>
          <speciesReference species="M_h2o_m" stoichiometry="1" constant="true"/>
        </listOfReactants>
        <listOfProducts>
          <speciesReference species="M_HC01407_m" stoichiometry="1" constant="true"/>
        </listOfProducts>
        <fbc:geneProductAssociation>
          <fbc:geneProductRef fbc:geneProduct="G_ENSMUSG00000025465"/>
        </fbc:geneProductAssociation>
      </reaction>
      <reaction id="R_r0733" name="R_r0733 (S)-Hydroxyhexanoyl-CoA + NAD+ --&gt; 3-Oxohexanoyl-CoA + NADH + H+" reversible="true" fast="false" fbc:lowerFluxBound="cobra_default_lb" fbc:upperFluxBound="cobra_default_ub">
        <notes>
          <html xmlns="http://www.w3.org/1999/xhtml">
            <p>Model Reaction Number: 98</p>
            <p>EC Number: 1.1.1.35</p>
            <p>SUBSYSTEM: FA metabolism</p>
            <p>Description: (S)-Hydroxyhexanoyl-CoA + NAD+ --&gt; 3-Oxohexanoyl-CoA + NADH + H+</p>
            <p>Recon2 id: r0733</p>
            <p>Recon2 formula: nad[m] + HC01407[m] -&gt; h[m] + nadh[m] + HC01408[m]</p>
            <p>KEGG id: R04748</p>
            <p>GENE_ASSOCIATION: ENSMUSG00000027984</p>
            <p>GENE_LIST: Hadh</p>
            <p>HGNC: 4799</p>
            <p>Gene name: 3-hydroxyacyl-CoA dehydrogenase</p>
            <p>MitoCarta: TRUE</p>
            <p>MitoCarta score: 28.0734</p>
            <p>HPA mRNA level in heart tissue: High</p>
            <p>HPA protein level in heart tissue: High</p>
          </html>
        </notes>
        <listOfReactants>
          <speciesReference species="M_HC01407_m" stoichiometry="1" constant="true"/>
          <speciesReference species="M_nad_m" stoichiometry="1" constant="true"/>
        </listOfReactants>
        <listOfProducts>
          <speciesReference species="M_HC01408_m" stoichiometry="1" constant="true"/>
          <speciesReference species="M_nadh_m" stoichiometry="1" constant="true"/>
          <speciesReference species="M_h_m" stoichiometry="1" constant="true"/>
        </listOfProducts>
        <fbc:geneProductAssociation>
          <fbc:geneProductRef fbc:geneProduct="G_ENSMUSG00000027984"/>
        </fbc:geneProductAssociation>
      </reaction>
      <reaction id="R_r0287" name="R_r0287 CoA + 3-Oxohexanoyl-CoA --&gt; Acetyl-CoA + Butanoyl-CoA" reversible="true" fast="false" fbc:lowerFluxBound="cobra_default_lb" fbc:upperFluxBound="cobra_default_ub">
        <notes>
          <html xmlns="http://www.w3.org/1999/xhtml">
            <p>Model Reaction Number: 99</p>
            <p>EC Number: 2.3.1.16</p>
            <p>SUBSYSTEM: FA metabolism</p>
            <p>Description: CoA + 3-Oxohexanoyl-CoA --&gt; Acetyl-CoA + Butanoyl-CoA</p>
            <p>Recon2 id: r0287</p>
            <p>Recon2 formula: coa[m] + HC01408[m] -&gt; accoa[m] + btcoa[m]</p>
            <p>KEGG id: R01177</p>
            <p>GENE_ASSOCIATION: ENSMUSG00000036880</p>
            <p>GENE_LIST: Acaa2</p>
            <p>HGNC: 83</p>
            <p>Gene name: acetyl-CoA acyltransferase 2</p>
            <p>MitoCarta: TRUE</p>
            <p>MitoCarta score: 22.5372</p>
            <p>HPA mRNA level in heart tissue: Medium</p>
            <p>HPA protein level in heart tissue: Medium</p>
          </html>
        </notes>
        <listOfReactants>
          <speciesReference species="M_coa_m" stoichiometry="1" constant="true"/>
          <speciesReference species="M_HC01408_m" stoichiometry="1" constant="true"/>
        </listOfReactants>
        <listOfProducts>
          <speciesReference species="M_accoa_m" stoichiometry="1" constant="true"/>
          <speciesReference species="M_btcoa_m" stoichiometry="1" constant="true"/>
        </listOfProducts>
        <fbc:geneProductAssociation>
          <fbc:geneProductRef fbc:geneProduct="G_ENSMUSG00000036880"/>
        </fbc:geneProductAssociation>
      </reaction>
      <reaction id="R_r1446" name="R_r1446 Butanoyl-CoA + Q --&gt; QH2 + Crotonoyl-CoA" reversible="false" fast="false" fbc:lowerFluxBound="cobra_0_bound" fbc:upperFluxBound="cobra_default_ub">
        <notes>
          <html xmlns="http://www.w3.org/1999/xhtml">
            <p>Model Reaction Number: 100</p>
            <p>EC Number: 1.3.8.1, 1.5.5.1</p>
            <p>SUBSYSTEM: FA metabolism</p>
            <p>Description: Butanoyl-CoA + Q --&gt; QH2 + Crotonoyl-CoA</p>
            <p>Recon2 id: r1446</p>
            <p>Recon2 formula: btcoa[m] + q10[m] -&gt; b2coa[m] + q10h2[m]</p>
            <p>KEGG id: R01175</p>
            <p>GENE_ASSOCIATION: ENSMUSG00000029545 and ENSMUSG00000027809</p>
            <p>GENE_LIST: Acads and Etfdh</p>
            <p>HGNC: 89 and HGNC:3483</p>
            <p>Gene name: short acyl-CoA dehydrogenase</p>
            <p>MitoCarta: TRUE, TRUE</p>
            <p>MitoCarta score: 32.6104, 34.3966</p>
            <p>Directionality rationale: Brenda, Literature, KEGG</p>
            <p>HPA mRNA level in heart tissue: Medium and Medium</p>
            <p>HPA protein level in heart tissue: High and High</p>
          </html>
        </notes>
        <listOfReactants>
          <speciesReference species="M_btcoa_m" stoichiometry="1" constant="true"/>
          <speciesReference species="M_q10_m" stoichiometry="1" constant="true"/>
        </listOfReactants>
        <listOfProducts>
          <speciesReference species="M_b2coa_m" stoichiometry="1" constant="true"/>
          <speciesReference species="M_q10h2_m" stoichiometry="1" constant="true"/>
        </listOfProducts>
        <fbc:geneProductAssociation>
          <fbc:and>
            <fbc:geneProductRef fbc:geneProduct="G_ENSMUSG00000029545"/>
            <fbc:geneProductRef fbc:geneProduct="G_ENSMUSG00000027809"/>
          </fbc:and>
        </fbc:geneProductAssociation>
      </reaction>
      <reaction id="R_ECOAH1m" name="R_ECOAH1m (S)-3-Hydroxybutanoyl-CoA --&gt; Crotonoyl-CoA + H2O" reversible="true" fast="false" fbc:lowerFluxBound="cobra_default_lb" fbc:upperFluxBound="cobra_default_ub">
        <notes>
          <html xmlns="http://www.w3.org/1999/xhtml">
            <p>Model Reaction Number: 101</p>
            <p>EC Number: 4.2.1.17</p>
            <p>SUBSYSTEM: FA metabolism</p>
            <p>Description: (S)-3-Hydroxybutanoyl-CoA --&gt; Crotonoyl-CoA + H2O</p>
            <p>Recon2 id: ECOAH1m</p>
            <p>Recon2 formula: 3hbcoa[m] --&gt; h2o[m] + b2coa[m]</p>
            <p>KEGG id: R03026</p>
            <p>GENE_ASSOCIATION: ENSMUSG00000025465</p>
            <p>GENE_LIST: Echs1</p>
            <p>HGNC: 3151</p>
            <p>Gene name: enoyl CoA hydratase</p>
            <p>MitoCarta: TRUE</p>
            <p>MitoCarta score: 33.7065</p>
            <p>HPA mRNA level in heart tissue: High</p>
            <p>HPA protein level in heart tissue: High</p>
          </html>
        </notes>
        <listOfReactants>
          <speciesReference species="M_3hbcoa_m" stoichiometry="1" constant="true"/>
        </listOfReactants>
        <listOfProducts>
          <speciesReference species="M_h2o_m" stoichiometry="1" constant="true"/>
          <speciesReference species="M_b2coa_m" stoichiometry="1" constant="true"/>
        </listOfProducts>
        <fbc:geneProductAssociation>
          <fbc:geneProductRef fbc:geneProduct="G_ENSMUSG00000025465"/>
        </fbc:geneProductAssociation>
      </reaction>
      <reaction id="R_HACD1m" name="R_HACD1m Acetoacetyl-CoA + NADH + H+ --&gt; (S)-3-Hydroxybutanoyl-CoA + NAD+" reversible="true" fast="false" fbc:lowerFluxBound="cobra_default_lb" fbc:upperFluxBound="cobra_default_ub">
        <notes>
          <html xmlns="http://www.w3.org/1999/xhtml">
            <p>Model Reaction Number: 102</p>
            <p>EC Number: 1.1.1.35</p>
            <p>SUBSYSTEM: FA metabolism</p>
            <p>Description: Acetoacetyl-CoA + NADH + H+ --&gt; (S)-3-Hydroxybutanoyl-CoA + NAD+</p>
            <p>Recon2 id: HACD1m</p>
            <p>Recon2 formula: h[m] + nadh[m] + aacoa[m] --&gt; nad[m] + 3hbcoa[m]</p>
            <p>KEGG id: R01975</p>
            <p>GENE_ASSOCIATION: ENSMUSG00000027984</p>
            <p>GENE_LIST: Hadh</p>
            <p>HGNC: 4799</p>
            <p>Gene name: 3-hydroxyacyl-CoA dehydrogenase</p>
            <p>MitoCarta: TRUE</p>
            <p>MitoCarta score: 28.0734</p>
            <p>HPA mRNA level in heart tissue: High</p>
            <p>HPA protein level in heart tissue: High</p>
          </html>
        </notes>
        <listOfReactants>
          <speciesReference species="M_h_m" stoichiometry="1" constant="true"/>
          <speciesReference species="M_nadh_m" stoichiometry="1" constant="true"/>
          <speciesReference species="M_aacoa_m" stoichiometry="1" constant="true"/>
        </listOfReactants>
        <listOfProducts>
          <speciesReference species="M_nad_m" stoichiometry="1" constant="true"/>
          <speciesReference species="M_3hbcoa_m" stoichiometry="1" constant="true"/>
        </listOfProducts>
        <fbc:geneProductAssociation>
          <fbc:geneProductRef fbc:geneProduct="G_ENSMUSG00000027984"/>
        </fbc:geneProductAssociation>
      </reaction>
      <reaction id="R_ACACT1rm" name="R_ACACT1rm 2 Acetyl-CoA --&gt; CoA + Acetoacetyl-CoA" reversible="true" fast="false" fbc:lowerFluxBound="cobra_default_lb" fbc:upperFluxBound="cobra_default_ub">
        <notes>
          <html xmlns="http://www.w3.org/1999/xhtml">
            <p>Model Reaction Number: 103</p>
            <p>EC Number: 2.3.1.9</p>
            <p>SUBSYSTEM: FA and ketone body metabolism / Ketogenesis</p>
            <p>Description: 2 Acetyl-CoA --&gt; CoA + Acetoacetyl-CoA</p>
            <p>Recon2 id: ACACT1rm</p>
            <p>Recon2 formula: 2.0 accoa[m] -&gt; coa[m] + aacoa[m]</p>
            <p>KEGG id: R00238</p>
            <p>GENE_ASSOCIATION: ENSMUSG00000032047</p>
            <p>GENE_LIST: Acat1</p>
            <p>HGNC: 93</p>
            <p>Gene name: acetyl-CoA acetyltransferase 1</p>
            <p>MitoCarta: TRUE</p>
            <p>MitoCarta score: 28.0146</p>
            <p>HPA mRNA level in heart tissue: High</p>
            <p>HPA protein level in heart tissue: High</p>
          </html>
        </notes>
        <listOfReactants>
          <speciesReference species="M_accoa_m" stoichiometry="2" constant="true"/>
        </listOfReactants>
        <listOfProducts>
          <speciesReference species="M_coa_m" stoichiometry="1" constant="true"/>
          <speciesReference species="M_aacoa_m" stoichiometry="1" constant="true"/>
        </listOfProducts>
        <fbc:geneProductAssociation>
          <fbc:geneProductRef fbc:geneProduct="G_ENSMUSG00000032047"/>
        </fbc:geneProductAssociation>
      </reaction>
      <reaction id="R_ACCOAC" name="R_ACCOAC ATP + Acetyl-CoA + HCO3- --&gt; ADP + Orthophosphate + Malonyl-CoA" reversible="false" fast="false" fbc:lowerFluxBound="cobra_0_bound" fbc:upperFluxBound="cobra_default_ub">
        <notes>
          <html xmlns="http://www.w3.org/1999/xhtml">
            <p>Model Reaction Number: 104</p>
            <p>EC Number: 6.4.1.2</p>
            <p>SUBSYSTEM: FA synthesis - cytosolic</p>
            <p>Description: ATP + Acetyl-CoA + HCO3- --&gt; ADP + Orthophosphate + Malonyl-CoA</p>
            <p>Recon2 id: ACCOAC</p>
            <p>Recon2 formula: atp[c] + hco3[c] + accoa[c] -&gt; h[c] + adp[c] + pi[c] + malcoa[c]</p>
            <p>KEGG id: R00742</p>
            <p>GENE_ASSOCIATION: ENSMUSG00000020532 or ENSMUSG00000042010</p>
            <p>GENE_LIST: Acaca or Acacb</p>
            <p>HGNC: 84 or HGNC:85</p>
            <p>Gene name: acetyl-CoA carboxylase</p>
            <p>MitoCarta: TRUE, TRUE</p>
            <p>MitoCarta score: 5.7466, 7.977</p>
            <p>Directionality rationale: KEGG, HumanCyc, Brenda</p>
            <p>HPA mRNA level in heart tissue: Low or Low</p>
            <p>HPA protein level in heart tissue: High or Medium</p>
          </html>
        </notes>
        <listOfReactants>
          <speciesReference species="M_atp_c" stoichiometry="1" constant="true"/>
          <speciesReference species="M_hco3_c" stoichiometry="1" constant="true"/>
          <speciesReference species="M_accoa_c" stoichiometry="1" constant="true"/>
        </listOfReactants>
        <listOfProducts>
          <speciesReference species="M_h_c" stoichiometry="1" constant="true"/>
          <speciesReference species="M_adp_c" stoichiometry="1" constant="true"/>
          <speciesReference species="M_pi_c" stoichiometry="1" constant="true"/>
          <speciesReference species="M_malcoa_c" stoichiometry="1" constant="true"/>
        </listOfProducts>
        <fbc:geneProductAssociation>
          <fbc:or>
            <fbc:geneProductRef fbc:geneProduct="G_ENSMUSG00000020532"/>
            <fbc:geneProductRef fbc:geneProduct="G_ENSMUSG00000042010"/>
          </fbc:or>
        </fbc:geneProductAssociation>
      </reaction>
      <reaction id="R_MCOATA" name="R_MCOATA Malonyl-CoA + Acyl-carrier protein --&gt; CoA + Malonyl-[acyl-carrier protein]" reversible="true" fast="false" fbc:lowerFluxBound="cobra_default_lb" fbc:upperFluxBound="cobra_default_ub">
        <notes>
          <html xmlns="http://www.w3.org/1999/xhtml">
            <p>Model Reaction Number: 105</p>
            <p>EC Number: 2.3.1.39</p>
            <p>SUBSYSTEM: FA synthesis - cytosolic</p>
            <p>Description: Malonyl-CoA + Acyl-carrier protein --&gt; CoA + Malonyl-[acyl-carrier protein]</p>
            <p>Recon2 id: MCOATA</p>
            <p>Recon2 formula: malcoa[c] + ACP[c] --&gt; coa[c] + malACP[c]</p>
            <p>KEGG id: R01626</p>
            <p>GENE_ASSOCIATION: ENSMUSG00000025153</p>
            <p>GENE_LIST: Fasn</p>
            <p>HGNC: 3594</p>
            <p>Gene name: fatty acid synthase</p>
            <p>MitoCarta: TRUE</p>
            <p>MitoCarta score: 7.0321</p>
            <p>HPA mRNA level in heart tissue: Low</p>
            <p>HPA protein level in heart tissue: None</p>
          </html>
        </notes>
        <listOfReactants>
          <speciesReference species="M_malcoa_c" stoichiometry="1" constant="true"/>
          <speciesReference species="M_ACP_c" stoichiometry="1" constant="true"/>
        </listOfReactants>
        <listOfProducts>
          <speciesReference species="M_coa_c" stoichiometry="1" constant="true"/>
          <speciesReference species="M_malACP_c" stoichiometry="1" constant="true"/>
        </listOfProducts>
        <fbc:geneProductAssociation>
          <fbc:geneProductRef fbc:geneProduct="G_ENSMUSG00000025153"/>
        </fbc:geneProductAssociation>
      </reaction>
      <reaction id="R_ACOATA" name="R_ACOATA Acetyl-CoA + Acyl-carrier protein --&gt; CoA + Acetyl-[acyl-carrier protein]" reversible="false" fast="false" fbc:lowerFluxBound="cobra_0_bound" fbc:upperFluxBound="cobra_default_ub">
        <notes>
          <html xmlns="http://www.w3.org/1999/xhtml">
            <p>Model Reaction Number: 106</p>
            <p>EC Number: 2.3.1.38</p>
            <p>SUBSYSTEM: FA synthesis - cytosolic</p>
            <p>Description: Acetyl-CoA + Acyl-carrier protein --&gt; CoA + Acetyl-[acyl-carrier protein]</p>
            <p>Recon2 id: ACOATA</p>
            <p>Recon2 formula: accoa[c] + ACP[c] --&gt; coa[c] + acACP[c]</p>
            <p>KEGG id: R01624</p>
            <p>GENE_ASSOCIATION: ENSMUSG00000025153</p>
            <p>GENE_LIST: Fasn</p>
            <p>HGNC: 3594</p>
            <p>Gene name: fatty acid synthase</p>
            <p>MitoCarta: TRUE</p>
            <p>MitoCarta score: 7.0321</p>
            <p>Directionality rationale: KEGG, HumanCyc</p>
            <p>HPA mRNA level in heart tissue: Low</p>
            <p>HPA protein level in heart tissue: None</p>
          </html>
        </notes>
        <listOfReactants>
          <speciesReference species="M_accoa_c" stoichiometry="1" constant="true"/>
          <speciesReference species="M_ACP_c" stoichiometry="1" constant="true"/>
        </listOfReactants>
        <listOfProducts>
          <speciesReference species="M_coa_c" stoichiometry="1" constant="true"/>
          <speciesReference species="M_acACP_c" stoichiometry="1" constant="true"/>
        </listOfProducts>
        <fbc:geneProductAssociation>
          <fbc:geneProductRef fbc:geneProduct="G_ENSMUSG00000025153"/>
        </fbc:geneProductAssociation>
      </reaction>
      <reaction id="R_r0678" name="R_r0678 Acetyl-[acyl-carrier protein] + Malonyl-[acyl-carrier protein] --&gt; Acetoacetyl-[acp] + CO2 + Acyl-carrier protein" reversible="false" fast="false" fbc:lowerFluxBound="cobra_0_bound" fbc:upperFluxBound="cobra_default_ub">
        <notes>
          <html xmlns="http://www.w3.org/1999/xhtml">
            <p>Model Reaction Number: 107</p>
            <p>EC Number: 2.3.1.85</p>
            <p>SUBSYSTEM: FA synthesis - cytosolic</p>
            <p>Description: Acetyl-[acyl-carrier protein] + Malonyl-[acyl-carrier protein] --&gt; Acetoacetyl-[acp] + CO2 + Acyl-carrier protein</p>
            <p>Recon2 id: r0678</p>
            <p>Recon2 formula: h[c] + acACP[c] + malACP[c] -&gt; co2[c] + ACP[c] + HC01587[c]</p>
            <p>KEGG id: R04355</p>
            <p>GENE_ASSOCIATION: ENSMUSG00000025153</p>
            <p>GENE_LIST: Fasn</p>
            <p>HGNC: 3594</p>
            <p>Gene name: fatty acid synthase</p>
            <p>MitoCarta: TRUE</p>
            <p>MitoCarta score: 7.0321</p>
            <p>Directionality rationale: CO2 production, KEGG, HumanCyc</p>
            <p>HPA mRNA level in heart tissue: Low</p>
            <p>HPA protein level in heart tissue: None</p>
          </html>
        </notes>
        <listOfReactants>
          <speciesReference species="M_h_c" stoichiometry="1" constant="true"/>
          <speciesReference species="M_acACP_c" stoichiometry="1" constant="true"/>
          <speciesReference species="M_malACP_c" stoichiometry="1" constant="true"/>
        </listOfReactants>
        <listOfProducts>
          <speciesReference species="M_co2_c" stoichiometry="1" constant="true"/>
          <speciesReference species="M_ACP_c" stoichiometry="1" constant="true"/>
          <speciesReference species="M_HC01587_c" stoichiometry="1" constant="true"/>
        </listOfProducts>
        <fbc:geneProductAssociation>
          <fbc:geneProductRef fbc:geneProduct="G_ENSMUSG00000025153"/>
        </fbc:geneProductAssociation>
      </reaction>
      <reaction id="R_r0691" name="R_r0691 (3R)-3-Hydroxybutanoyl-[acyl-carrier protein] + NADP+ --&gt; Acetoacetyl-[acp] + NADPH + H+" reversible="true" fast="false" fbc:lowerFluxBound="cobra_default_lb" fbc:upperFluxBound="cobra_default_ub">
        <notes>
          <html xmlns="http://www.w3.org/1999/xhtml">
            <p>Model Reaction Number: 108</p>
            <p>EC Number: 2.3.1.85</p>
            <p>SUBSYSTEM: FA synthesis - cytosolic</p>
            <p>Description: (3R)-3-Hydroxybutanoyl-[acyl-carrier protein] + NADP+ --&gt; Acetoacetyl-[acp] + NADPH + H+</p>
            <p>Recon2 id: r0691</p>
            <p>Recon2 formula: nadp[c] + HC01321[c] -&gt; h[c] + nadph[c] + HC01587[c]</p>
            <p>KEGG id: R04533</p>
            <p>GENE_ASSOCIATION: ENSMUSG00000025153</p>
            <p>GENE_LIST: Fasn</p>
            <p>HGNC: 3594</p>
            <p>Gene name: fatty acid synthase</p>
            <p>MitoCarta: TRUE</p>
            <p>MitoCarta score: 7.0321</p>
            <p>HPA mRNA level in heart tissue: Low</p>
            <p>HPA protein level in heart tissue: None</p>
          </html>
        </notes>
        <listOfReactants>
          <speciesReference species="M_nadp_c" stoichiometry="1" constant="true"/>
          <speciesReference species="M_HC01321_c" stoichiometry="1" constant="true"/>
        </listOfReactants>
        <listOfProducts>
          <speciesReference species="M_h_c" stoichiometry="1" constant="true"/>
          <speciesReference species="M_nadph_c" stoichiometry="1" constant="true"/>
          <speciesReference species="M_HC01587_c" stoichiometry="1" constant="true"/>
        </listOfProducts>
        <fbc:geneProductAssociation>
          <fbc:geneProductRef fbc:geneProduct="G_ENSMUSG00000025153"/>
        </fbc:geneProductAssociation>
      </reaction>
      <reaction id="R_r0681" name="R_r0681 3R)-3-Hydroxybutanoyl-[acyl-carrier protein] --&gt; But-2-enoyl-[acyl-carrier protein] + H2O" reversible="true" fast="false" fbc:lowerFluxBound="cobra_default_lb" fbc:upperFluxBound="cobra_default_ub">
        <notes>
          <html xmlns="http://www.w3.org/1999/xhtml">
            <p>Model Reaction Number: 109</p>
            <p>EC Number: 2.3.1.85</p>
            <p>SUBSYSTEM: FA synthesis - cytosolic</p>
            <p>Description: 3R)-3-Hydroxybutanoyl-[acyl-carrier protein] --&gt; But-2-enoyl-[acyl-carrier protein] + H2O</p>
            <p>Recon2 id: r0681</p>
            <p>Recon2 formula: HC01321[c] -&gt; h2o[c] + HC01255[c]</p>
            <p>KEGG id: R04428</p>
            <p>GENE_ASSOCIATION: ENSMUSG00000025153</p>
            <p>GENE_LIST: Fasn</p>
            <p>HGNC: 3594</p>
            <p>Gene name: fatty acid synthase</p>
            <p>MitoCarta: TRUE</p>
            <p>MitoCarta score: 7.0321</p>
            <p>HPA mRNA level in heart tissue: Low</p>
            <p>HPA protein level in heart tissue: None</p>
          </html>
        </notes>
        <listOfReactants>
          <speciesReference species="M_HC01321_c" stoichiometry="1" constant="true"/>
        </listOfReactants>
        <listOfProducts>
          <speciesReference species="M_h2o_c" stoichiometry="1" constant="true"/>
          <speciesReference species="M_HC01255_c" stoichiometry="1" constant="true"/>
        </listOfProducts>
        <fbc:geneProductAssociation>
          <fbc:geneProductRef fbc:geneProduct="G_ENSMUSG00000025153"/>
        </fbc:geneProductAssociation>
      </reaction>
      <reaction id="R_r0682" name="R_r0682 Butyryl-[acp] + NADP+ --&gt; But-2-enoyl-[acyl-carrier protein] + NADPH + H+" reversible="true" fast="false" fbc:lowerFluxBound="cobra_default_lb" fbc:upperFluxBound="cobra_default_ub">
        <notes>
          <html xmlns="http://www.w3.org/1999/xhtml">
            <p>Model Reaction Number: 110</p>
            <p>EC Number: 2.3.1.85</p>
            <p>SUBSYSTEM: FA synthesis - cytosolic</p>
            <p>Description: Butyryl-[acp] + NADP+ --&gt; But-2-enoyl-[acyl-carrier protein] + NADPH + H+</p>
            <p>Recon2 id: r0682</p>
            <p>Recon2 formula: nadp[c] + HC01588[c] -&gt; h[c] + nadph[c] + HC01255[c]</p>
            <p>KEGG id: R04430</p>
            <p>GENE_ASSOCIATION: ENSMUSG00000025153</p>
            <p>GENE_LIST: Fasn</p>
            <p>HGNC: 3594</p>
            <p>Gene name: fatty acid synthase</p>
            <p>MitoCarta: TRUE</p>
            <p>MitoCarta score: 7.0321</p>
            <p>HPA mRNA level in heart tissue: Low</p>
            <p>HPA protein level in heart tissue: None</p>
          </html>
        </notes>
        <listOfReactants>
          <speciesReference species="M_nadp_c" stoichiometry="1" constant="true"/>
          <speciesReference species="M_HC01588_c" stoichiometry="1" constant="true"/>
        </listOfReactants>
        <listOfProducts>
          <speciesReference species="M_h_c" stoichiometry="1" constant="true"/>
          <speciesReference species="M_nadph_c" stoichiometry="1" constant="true"/>
          <speciesReference species="M_HC01255_c" stoichiometry="1" constant="true"/>
        </listOfProducts>
        <fbc:geneProductAssociation>
          <fbc:geneProductRef fbc:geneProduct="G_ENSMUSG00000025153"/>
        </fbc:geneProductAssociation>
      </reaction>
      <reaction id="R_r0760" name="R_r0760 Butyryl-[acp] + Malonyl-[acyl-carrier protein] --&gt; 3-Oxohexanoyl-[acp] + CO2 + Acyl-carrier protein" reversible="false" fast="false" fbc:lowerFluxBound="cobra_0_bound" fbc:upperFluxBound="cobra_default_ub">
        <notes>
          <html xmlns="http://www.w3.org/1999/xhtml">
            <p>Model Reaction Number: 111</p>
            <p>EC Number: 2.3.1.85</p>
            <p>SUBSYSTEM: FA synthesis - cytosolic</p>
            <p>Description: Butyryl-[acp] + Malonyl-[acyl-carrier protein] --&gt; 3-Oxohexanoyl-[acp] + CO2 + Acyl-carrier protein</p>
            <p>Recon2 id: r0760</p>
            <p>Recon2 formula: h[c] + malACP[c] + HC01588[c] -&gt; co2[c] + ACP[c] + HC01589[c]</p>
            <p>KEGG id: R04952</p>
            <p>GENE_ASSOCIATION: ENSMUSG00000025153</p>
            <p>GENE_LIST: Fasn</p>
            <p>HGNC: 3594</p>
            <p>Gene name: fatty acid synthase</p>
            <p>MitoCarta: TRUE</p>
            <p>MitoCarta score: 7.0321</p>
            <p>Directionality rationale: CO2 production, KEGG, HumanCyc</p>
            <p>HPA mRNA level in heart tissue: Low</p>
            <p>HPA protein level in heart tissue: None</p>
          </html>
        </notes>
        <listOfReactants>
          <speciesReference species="M_h_c" stoichiometry="1" constant="true"/>
          <speciesReference species="M_malACP_c" stoichiometry="1" constant="true"/>
          <speciesReference species="M_HC01588_c" stoichiometry="1" constant="true"/>
        </listOfReactants>
        <listOfProducts>
          <speciesReference species="M_co2_c" stoichiometry="1" constant="true"/>
          <speciesReference species="M_ACP_c" stoichiometry="1" constant="true"/>
          <speciesReference species="M_HC01589_c" stoichiometry="1" constant="true"/>
        </listOfProducts>
        <fbc:geneProductAssociation>
          <fbc:geneProductRef fbc:geneProduct="G_ENSMUSG00000025153"/>
        </fbc:geneProductAssociation>
      </reaction>
      <reaction id="R_r0761" name="R_r0761 (R)-3-Hydroxyhexanoyl-[acp] + NADP+ --&gt; 3-Oxohexanoyl-[acp] + NADPH + H+" reversible="true" fast="false" fbc:lowerFluxBound="cobra_default_lb" fbc:upperFluxBound="cobra_default_ub">
        <notes>
          <html xmlns="http://www.w3.org/1999/xhtml">
            <p>Model Reaction Number: 112</p>
            <p>EC Number: 2.3.1.85</p>
            <p>SUBSYSTEM: FA synthesis - cytosolic</p>
            <p>Description: (R)-3-Hydroxyhexanoyl-[acp] + NADP+ --&gt; 3-Oxohexanoyl-[acp] + NADPH + H+</p>
            <p>Recon2 id: r0761</p>
            <p>Recon2 formula: nadp[c] + HC01590[c] -&gt; h[c] + nadph[c] + HC01589[c]</p>
            <p>KEGG id: R04953</p>
            <p>GENE_ASSOCIATION: ENSMUSG00000025153</p>
            <p>GENE_LIST: Fasn</p>
            <p>HGNC: 3594</p>
            <p>Gene name: fatty acid synthase</p>
            <p>MitoCarta: TRUE</p>
            <p>MitoCarta score: 7.0321</p>
            <p>HPA mRNA level in heart tissue: Low</p>
            <p>HPA protein level in heart tissue: None</p>
          </html>
        </notes>
        <listOfReactants>
          <speciesReference species="M_nadp_c" stoichiometry="1" constant="true"/>
          <speciesReference species="M_HC01590_c" stoichiometry="1" constant="true"/>
        </listOfReactants>
        <listOfProducts>
          <speciesReference species="M_h_c" stoichiometry="1" constant="true"/>
          <speciesReference species="M_nadph_c" stoichiometry="1" constant="true"/>
          <speciesReference species="M_HC01589_c" stoichiometry="1" constant="true"/>
        </listOfProducts>
        <fbc:geneProductAssociation>
          <fbc:geneProductRef fbc:geneProduct="G_ENSMUSG00000025153"/>
        </fbc:geneProductAssociation>
      </reaction>
      <reaction id="R_r0762" name="R_r0762 (R)-3-Hydroxyhexanoyl-[acp] --&gt; trans-Hex-2-enoyl-[acp] + H2O" reversible="true" fast="false" fbc:lowerFluxBound="cobra_default_lb" fbc:upperFluxBound="cobra_default_ub">
        <notes>
          <html xmlns="http://www.w3.org/1999/xhtml">
            <p>Model Reaction Number: 113</p>
            <p>EC Number: 2.3.1.85</p>
            <p>SUBSYSTEM: FA synthesis - cytosolic</p>
            <p>Description: (R)-3-Hydroxyhexanoyl-[acp] --&gt; trans-Hex-2-enoyl-[acp] + H2O</p>
            <p>Recon2 id: r0762</p>
            <p>Recon2 formula: HC01590[c] -&gt; h2o[c] + HC01591[c]</p>
            <p>KEGG id: R04954</p>
            <p>GENE_ASSOCIATION: ENSMUSG00000025153</p>
            <p>GENE_LIST: Fasn</p>
            <p>HGNC: 3594</p>
            <p>Gene name: fatty acid synthase</p>
            <p>MitoCarta: TRUE</p>
            <p>MitoCarta score: 7.0321</p>
            <p>HPA mRNA level in heart tissue: Low</p>
            <p>HPA protein level in heart tissue: None</p>
          </html>
        </notes>
        <listOfReactants>
          <speciesReference species="M_HC01590_c" stoichiometry="1" constant="true"/>
        </listOfReactants>
        <listOfProducts>
          <speciesReference species="M_h2o_c" stoichiometry="1" constant="true"/>
          <speciesReference species="M_HC01591_c" stoichiometry="1" constant="true"/>
        </listOfProducts>
        <fbc:geneProductAssociation>
          <fbc:geneProductRef fbc:geneProduct="G_ENSMUSG00000025153"/>
        </fbc:geneProductAssociation>
      </reaction>
      <reaction id="R_r0763" name="R_r0763 Hexanoyl-[acp] + NADP+ --&gt; trans-Hex-2-enoyl-[acp] + NADPH + H+" reversible="true" fast="false" fbc:lowerFluxBound="cobra_default_lb" fbc:upperFluxBound="cobra_default_ub">
        <notes>
          <html xmlns="http://www.w3.org/1999/xhtml">
            <p>Model Reaction Number: 114</p>
            <p>EC Number: 2.3.1.85</p>
            <p>SUBSYSTEM: FA synthesis - cytosolic</p>
            <p>Description: Hexanoyl-[acp] + NADP+ --&gt; trans-Hex-2-enoyl-[acp] + NADPH + H+</p>
            <p>Recon2 id: r0763</p>
            <p>Recon2 formula: nadp[c] + HC01592[c] -&gt; h[c] + nadph[c] + HC01591[c]</p>
            <p>KEGG id: R04956</p>
            <p>GENE_ASSOCIATION: ENSMUSG00000025153</p>
            <p>GENE_LIST: Fasn</p>
            <p>HGNC: 3594</p>
            <p>Gene name: fatty acid synthase</p>
            <p>MitoCarta: TRUE</p>
            <p>MitoCarta score: 7.0321</p>
            <p>HPA mRNA level in heart tissue: Low</p>
            <p>HPA protein level in heart tissue: None</p>
          </html>
        </notes>
        <listOfReactants>
          <speciesReference species="M_nadp_c" stoichiometry="1" constant="true"/>
          <speciesReference species="M_HC01592_c" stoichiometry="1" constant="true"/>
        </listOfReactants>
        <listOfProducts>
          <speciesReference species="M_h_c" stoichiometry="1" constant="true"/>
          <speciesReference species="M_nadph_c" stoichiometry="1" constant="true"/>
          <speciesReference species="M_HC01591_c" stoichiometry="1" constant="true"/>
        </listOfProducts>
        <fbc:geneProductAssociation>
          <fbc:geneProductRef fbc:geneProduct="G_ENSMUSG00000025153"/>
        </fbc:geneProductAssociation>
      </reaction>
      <reaction id="R_r0764" name="R_r0764 Hexanoyl-[acp] + Malonyl-[acyl-carrier protein] --&gt; 3-Oxooctanoyl-[acp] + CO2 + Acyl-carrier protein" reversible="false" fast="false" fbc:lowerFluxBound="cobra_0_bound" fbc:upperFluxBound="cobra_default_ub">
        <notes>
          <html xmlns="http://www.w3.org/1999/xhtml">
            <p>Model Reaction Number: 115</p>
            <p>EC Number: 2.3.1.85</p>
            <p>SUBSYSTEM: FA synthesis - cytosolic</p>
            <p>Description: Hexanoyl-[acp] + Malonyl-[acyl-carrier protein] --&gt; 3-Oxooctanoyl-[acp] + CO2 + Acyl-carrier protein</p>
            <p>Recon2 id: r0764</p>
            <p>Recon2 formula: h[c] + malACP[c] + HC01592[c] -&gt; co2[c] + ACP[c] + HC01593[c]</p>
            <p>KEGG id: R04957</p>
            <p>GENE_ASSOCIATION: ENSMUSG00000025153</p>
            <p>GENE_LIST: Fasn</p>
            <p>HGNC: 3594</p>
            <p>Gene name: fatty acid synthase</p>
            <p>MitoCarta: TRUE</p>
            <p>MitoCarta score: 7.0321</p>
            <p>Directionality rationale: CO2 production, KEGG, HumanCyc</p>
            <p>HPA mRNA level in heart tissue: Low</p>
            <p>HPA protein level in heart tissue: None</p>
          </html>
        </notes>
        <listOfReactants>
          <speciesReference species="M_h_c" stoichiometry="1" constant="true"/>
          <speciesReference species="M_malACP_c" stoichiometry="1" constant="true"/>
          <speciesReference species="M_HC01592_c" stoichiometry="1" constant="true"/>
        </listOfReactants>
        <listOfProducts>
          <speciesReference species="M_co2_c" stoichiometry="1" constant="true"/>
          <speciesReference species="M_ACP_c" stoichiometry="1" constant="true"/>
          <speciesReference species="M_HC01593_c" stoichiometry="1" constant="true"/>
        </listOfProducts>
        <fbc:geneProductAssociation>
          <fbc:geneProductRef fbc:geneProduct="G_ENSMUSG00000025153"/>
        </fbc:geneProductAssociation>
      </reaction>
      <reaction id="R_r0694" name="R_r0694 (3R)-3-Hydroxyoctanoyl-[acyl-carrier protein] + NADP+ --&gt; 3-Oxooctanoyl-[acp] + NADPH + H+" reversible="true" fast="false" fbc:lowerFluxBound="cobra_default_lb" fbc:upperFluxBound="cobra_default_ub">
        <notes>
          <html xmlns="http://www.w3.org/1999/xhtml">
            <p>Model Reaction Number: 116</p>
            <p>EC Number: 2.3.1.85</p>
            <p>SUBSYSTEM: FA synthesis - cytosolic</p>
            <p>Description: (3R)-3-Hydroxyoctanoyl-[acyl-carrier protein] + NADP+ --&gt; 3-Oxooctanoyl-[acp] + NADPH + H+</p>
            <p>Recon2 id: r0694</p>
            <p>Recon2 formula: nadp[c] + HC01323[c] -&gt; h[c] + nadph[c] + HC01593[c]</p>
            <p>KEGG id: R04536</p>
            <p>GENE_ASSOCIATION: ENSMUSG00000025153</p>
            <p>GENE_LIST: Fasn</p>
            <p>HGNC: 3594</p>
            <p>Gene name: fatty acid synthase</p>
            <p>MitoCarta: TRUE</p>
            <p>MitoCarta score: 7.0321</p>
            <p>HPA mRNA level in heart tissue: Low</p>
            <p>HPA protein level in heart tissue: None</p>
          </html>
        </notes>
        <listOfReactants>
          <speciesReference species="M_nadp_c" stoichiometry="1" constant="true"/>
          <speciesReference species="M_HC01323_c" stoichiometry="1" constant="true"/>
        </listOfReactants>
        <listOfProducts>
          <speciesReference species="M_h_c" stoichiometry="1" constant="true"/>
          <speciesReference species="M_nadph_c" stoichiometry="1" constant="true"/>
          <speciesReference species="M_HC01593_c" stoichiometry="1" constant="true"/>
        </listOfProducts>
        <fbc:geneProductAssociation>
          <fbc:geneProductRef fbc:geneProduct="G_ENSMUSG00000025153"/>
        </fbc:geneProductAssociation>
      </reaction>
      <reaction id="R_r0695" name="R_r0695 (3R)-3-Hydroxyoctanoyl-[acyl-carrier protein] --&gt; trans-Oct-2-enoyl-[acp] + H2O" reversible="true" fast="false" fbc:lowerFluxBound="cobra_default_lb" fbc:upperFluxBound="cobra_default_ub">
        <notes>
          <html xmlns="http://www.w3.org/1999/xhtml">
            <p>Model Reaction Number: 117</p>
            <p>EC Number: 2.3.1.85</p>
            <p>SUBSYSTEM: FA synthesis - cytosolic</p>
            <p>Description: (3R)-3-Hydroxyoctanoyl-[acyl-carrier protein] --&gt; trans-Oct-2-enoyl-[acp] + H2O</p>
            <p>Recon2 id: r0695</p>
            <p>Recon2 formula: HC01323[c] -&gt; h2o[c] + HC01594[c]</p>
            <p>KEGG id: R04537</p>
            <p>GENE_ASSOCIATION: ENSMUSG00000025153</p>
            <p>GENE_LIST: Fasn</p>
            <p>HGNC: 3594</p>
            <p>Gene name: fatty acid synthase</p>
            <p>MitoCarta: TRUE</p>
            <p>MitoCarta score: 7.0321</p>
            <p>HPA mRNA level in heart tissue: Low</p>
            <p>HPA protein level in heart tissue: None</p>
          </html>
        </notes>
        <listOfReactants>
          <speciesReference species="M_HC01323_c" stoichiometry="1" constant="true"/>
        </listOfReactants>
        <listOfProducts>
          <speciesReference species="M_h2o_c" stoichiometry="1" constant="true"/>
          <speciesReference species="M_HC01594_c" stoichiometry="1" constant="true"/>
        </listOfProducts>
        <fbc:geneProductAssociation>
          <fbc:geneProductRef fbc:geneProduct="G_ENSMUSG00000025153"/>
        </fbc:geneProductAssociation>
      </reaction>
      <reaction id="R_r0765" name="R_r0765 Octanoyl-[acp] + NADP+ --&gt; trans-Oct-2-enoyl-[acp] + NADPH + H+" reversible="true" fast="false" fbc:lowerFluxBound="cobra_default_lb" fbc:upperFluxBound="cobra_default_ub">
        <notes>
          <html xmlns="http://www.w3.org/1999/xhtml">
            <p>Model Reaction Number: 118</p>
            <p>EC Number: 2.3.1.85</p>
            <p>SUBSYSTEM: FA synthesis - cytosolic</p>
            <p>Description: Octanoyl-[acp] + NADP+ --&gt; trans-Oct-2-enoyl-[acp] + NADPH + H+</p>
            <p>Recon2 id: r0765</p>
            <p>Recon2 formula: nadp[c] + HC01595[c] -&gt; h[c] + nadph[c] + HC01594[c]</p>
            <p>KEGG id: R04959</p>
            <p>GENE_ASSOCIATION: ENSMUSG00000025153</p>
            <p>GENE_LIST: Fasn</p>
            <p>HGNC: 3594</p>
            <p>Gene name: fatty acid synthase</p>
            <p>MitoCarta: TRUE</p>
            <p>MitoCarta score: 7.0321</p>
            <p>HPA mRNA level in heart tissue: Low</p>
            <p>HPA protein level in heart tissue: None</p>
          </html>
        </notes>
        <listOfReactants>
          <speciesReference species="M_nadp_c" stoichiometry="1" constant="true"/>
          <speciesReference species="M_HC01595_c" stoichiometry="1" constant="true"/>
        </listOfReactants>
        <listOfProducts>
          <speciesReference species="M_h_c" stoichiometry="1" constant="true"/>
          <speciesReference species="M_nadph_c" stoichiometry="1" constant="true"/>
          <speciesReference species="M_HC01594_c" stoichiometry="1" constant="true"/>
        </listOfProducts>
        <fbc:geneProductAssociation>
          <fbc:geneProductRef fbc:geneProduct="G_ENSMUSG00000025153"/>
        </fbc:geneProductAssociation>
      </reaction>
      <reaction id="R_r0766" name="R_r0766 Octanoyl-[acp] + Malonyl-[acyl-carrier protein] --&gt; 3-Oxodecanoyl-[acp] + CO2 + Acyl-carrier protein" reversible="false" fast="false" fbc:lowerFluxBound="cobra_0_bound" fbc:upperFluxBound="cobra_default_ub">
        <notes>
          <html xmlns="http://www.w3.org/1999/xhtml">
            <p>Model Reaction Number: 119</p>
            <p>EC Number: 2.3.1.85</p>
            <p>SUBSYSTEM: FA synthesis - cytosolic</p>
            <p>Description: Octanoyl-[acp] + Malonyl-[acyl-carrier protein] --&gt; 3-Oxodecanoyl-[acp] + CO2 + Acyl-carrier protein</p>
            <p>Recon2 id: r0766</p>
            <p>Recon2 formula: h[c] + malACP[c] + HC01595[c] -&gt; co2[c] + ACP[c] + HC01596[c]</p>
            <p>KEGG id: R04960</p>
            <p>GENE_ASSOCIATION: ENSMUSG00000025153</p>
            <p>GENE_LIST: Fasn</p>
            <p>HGNC: 3594</p>
            <p>Gene name: fatty acid synthase</p>
            <p>MitoCarta: TRUE</p>
            <p>MitoCarta score: 7.0321</p>
            <p>Directionality rationale: CO2 production, KEGG, HumanCyc</p>
            <p>HPA mRNA level in heart tissue: Low</p>
            <p>HPA protein level in heart tissue: None</p>
          </html>
        </notes>
        <listOfReactants>
          <speciesReference species="M_h_c" stoichiometry="1" constant="true"/>
          <speciesReference species="M_malACP_c" stoichiometry="1" constant="true"/>
          <speciesReference species="M_HC01595_c" stoichiometry="1" constant="true"/>
        </listOfReactants>
        <listOfProducts>
          <speciesReference species="M_co2_c" stoichiometry="1" constant="true"/>
          <speciesReference species="M_ACP_c" stoichiometry="1" constant="true"/>
          <speciesReference species="M_HC01596_c" stoichiometry="1" constant="true"/>
        </listOfProducts>
        <fbc:geneProductAssociation>
          <fbc:geneProductRef fbc:geneProduct="G_ENSMUSG00000025153"/>
        </fbc:geneProductAssociation>
      </reaction>
      <reaction id="R_r0692" name="R_r0692 (3R)-3-Hydroxydecanoyl-[acyl-carrier protein] + NADP+ --&gt; 3-Oxodecanoyl-[acp] + NADPH" reversible="true" fast="false" fbc:lowerFluxBound="cobra_default_lb" fbc:upperFluxBound="cobra_default_ub">
        <notes>
          <html xmlns="http://www.w3.org/1999/xhtml">
            <p>Model Reaction Number: 120</p>
            <p>EC Number: 2.3.1.85</p>
            <p>SUBSYSTEM: FA synthesis - cytosolic</p>
            <p>Description: (3R)-3-Hydroxydecanoyl-[acyl-carrier protein] + NADP+ --&gt; 3-Oxodecanoyl-[acp] + NADPH</p>
            <p>Recon2 id: r0692</p>
            <p>Recon2 formula: nadp[c] + HC01322[c] -&gt; h[c] + nadph[c] + HC01596[c]</p>
            <p>KEGG id: R04534</p>
            <p>GENE_ASSOCIATION: ENSMUSG00000025153</p>
            <p>GENE_LIST: Fasn</p>
            <p>HGNC: 3594</p>
            <p>Gene name: fatty acid synthase</p>
            <p>MitoCarta: TRUE</p>
            <p>MitoCarta score: 7.0321</p>
            <p>HPA mRNA level in heart tissue: Low</p>
            <p>HPA protein level in heart tissue: None</p>
          </html>
        </notes>
        <listOfReactants>
          <speciesReference species="M_nadp_c" stoichiometry="1" constant="true"/>
          <speciesReference species="M_HC01322_c" stoichiometry="1" constant="true"/>
        </listOfReactants>
        <listOfProducts>
          <speciesReference species="M_h_c" stoichiometry="1" constant="true"/>
          <speciesReference species="M_nadph_c" stoichiometry="1" constant="true"/>
          <speciesReference species="M_HC01596_c" stoichiometry="1" constant="true"/>
        </listOfProducts>
        <fbc:geneProductAssociation>
          <fbc:geneProductRef fbc:geneProduct="G_ENSMUSG00000025153"/>
        </fbc:geneProductAssociation>
      </reaction>
      <reaction id="R_r0693" name="R_r0693 (3R)-3-Hydroxydecanoyl-[acyl-carrier protein] --&gt; trans-Dec-2-enoyl-[acp] + H2O" reversible="true" fast="false" fbc:lowerFluxBound="cobra_default_lb" fbc:upperFluxBound="cobra_default_ub">
        <notes>
          <html xmlns="http://www.w3.org/1999/xhtml">
            <p>Model Reaction Number: 121</p>
            <p>EC Number: 2.3.1.85</p>
            <p>SUBSYSTEM: FA synthesis - cytosolic</p>
            <p>Description: (3R)-3-Hydroxydecanoyl-[acyl-carrier protein] --&gt; trans-Dec-2-enoyl-[acp] + H2O</p>
            <p>Recon2 id: r0693</p>
            <p>Recon2 formula: HC01322[c] -&gt; h2o[c] + HC01597[c]</p>
            <p>KEGG id: R04535</p>
            <p>GENE_ASSOCIATION: ENSMUSG00000025153</p>
            <p>GENE_LIST: Fasn</p>
            <p>HGNC: 3594</p>
            <p>Gene name: fatty acid synthase</p>
            <p>MitoCarta: TRUE</p>
            <p>MitoCarta score: 7.0321</p>
            <p>HPA mRNA level in heart tissue: Low</p>
            <p>HPA protein level in heart tissue: None</p>
          </html>
        </notes>
        <listOfReactants>
          <speciesReference species="M_HC01322_c" stoichiometry="1" constant="true"/>
        </listOfReactants>
        <listOfProducts>
          <speciesReference species="M_h2o_c" stoichiometry="1" constant="true"/>
          <speciesReference species="M_HC01597_c" stoichiometry="1" constant="true"/>
        </listOfProducts>
        <fbc:geneProductAssociation>
          <fbc:geneProductRef fbc:geneProduct="G_ENSMUSG00000025153"/>
        </fbc:geneProductAssociation>
      </reaction>
      <reaction id="R_r0767" name="R_r0767 Decanoyl-[acp] + NADP+ --&gt; trans-Dec-2-enoyl-[acp] + NADPH + H+" reversible="true" fast="false" fbc:lowerFluxBound="cobra_default_lb" fbc:upperFluxBound="cobra_default_ub">
        <notes>
          <html xmlns="http://www.w3.org/1999/xhtml">
            <p>Model Reaction Number: 122</p>
            <p>EC Number: 2.3.1.85</p>
            <p>SUBSYSTEM: FA synthesis - cytosolic</p>
            <p>Description: Decanoyl-[acp] + NADP+ --&gt; trans-Dec-2-enoyl-[acp] + NADPH + H+</p>
            <p>Recon2 id: r0767</p>
            <p>Recon2 formula: nadp[c] + HC01598[c] -&gt; h[c] + nadph[c] + HC01597[c]</p>
            <p>KEGG id: R04962</p>
            <p>GENE_ASSOCIATION: ENSMUSG00000025153</p>
            <p>GENE_LIST: Fasn</p>
            <p>HGNC: 3594</p>
            <p>Gene name: fatty acid synthase</p>
            <p>MitoCarta: TRUE</p>
            <p>MitoCarta score: 7.0321</p>
            <p>HPA mRNA level in heart tissue: Low</p>
            <p>HPA protein level in heart tissue: None</p>
          </html>
        </notes>
        <listOfReactants>
          <speciesReference species="M_nadp_c" stoichiometry="1" constant="true"/>
          <speciesReference species="M_HC01598_c" stoichiometry="1" constant="true"/>
        </listOfReactants>
        <listOfProducts>
          <speciesReference species="M_h_c" stoichiometry="1" constant="true"/>
          <speciesReference species="M_nadph_c" stoichiometry="1" constant="true"/>
          <speciesReference species="M_HC01597_c" stoichiometry="1" constant="true"/>
        </listOfProducts>
        <fbc:geneProductAssociation>
          <fbc:geneProductRef fbc:geneProduct="G_ENSMUSG00000025153"/>
        </fbc:geneProductAssociation>
      </reaction>
      <reaction id="R_r0768" name="R_r0768 Decanoyl-[acp] + Malonyl-[acyl-carrier protein] --&gt; 3-Oxododecanoyl-[acp] + CO2 + Acyl-carrier protein" reversible="false" fast="false" fbc:lowerFluxBound="cobra_0_bound" fbc:upperFluxBound="cobra_default_ub">
        <notes>
          <html xmlns="http://www.w3.org/1999/xhtml">
            <p>Model Reaction Number: 123</p>
            <p>EC Number: 2.3.1.85</p>
            <p>SUBSYSTEM: FA synthesis - cytosolic</p>
            <p>Description: Decanoyl-[acp] + Malonyl-[acyl-carrier protein] --&gt; 3-Oxododecanoyl-[acp] + CO2 + Acyl-carrier protein</p>
            <p>Recon2 id: r0768</p>
            <p>Recon2 formula: h[c] + malACP[c] + HC01598[c] -&gt; co2[c] + ACP[c] + HC01599[c]</p>
            <p>KEGG id: R04963</p>
            <p>GENE_ASSOCIATION: ENSMUSG00000025153</p>
            <p>GENE_LIST: Fasn</p>
            <p>HGNC: 3594</p>
            <p>Gene name: fatty acid synthase</p>
            <p>MitoCarta: TRUE</p>
            <p>MitoCarta score: 7.0321</p>
            <p>Directionality rationale: CO2 production, KEGG, HumanCyc</p>
            <p>HPA mRNA level in heart tissue: Low</p>
            <p>HPA protein level in heart tissue: None</p>
          </html>
        </notes>
        <listOfReactants>
          <speciesReference species="M_h_c" stoichiometry="1" constant="true"/>
          <speciesReference species="M_malACP_c" stoichiometry="1" constant="true"/>
          <speciesReference species="M_HC01598_c" stoichiometry="1" constant="true"/>
        </listOfReactants>
        <listOfProducts>
          <speciesReference species="M_co2_c" stoichiometry="1" constant="true"/>
          <speciesReference species="M_ACP_c" stoichiometry="1" constant="true"/>
          <speciesReference species="M_HC01599_c" stoichiometry="1" constant="true"/>
        </listOfProducts>
        <fbc:geneProductAssociation>
          <fbc:geneProductRef fbc:geneProduct="G_ENSMUSG00000025153"/>
        </fbc:geneProductAssociation>
      </reaction>
      <reaction id="R_r0769" name="R_r0769 (R)-3-Hydroxydodecanoyl-[acp] + NADP+ --&gt; 3-Oxododecanoyl-[acp] + NADPH + H+" reversible="true" fast="false" fbc:lowerFluxBound="cobra_default_lb" fbc:upperFluxBound="cobra_default_ub">
        <notes>
          <html xmlns="http://www.w3.org/1999/xhtml">
            <p>Model Reaction Number: 124</p>
            <p>EC Number: 2.3.1.85</p>
            <p>SUBSYSTEM: FA synthesis - cytosolic</p>
            <p>Description: (R)-3-Hydroxydodecanoyl-[acp] + NADP+ --&gt; 3-Oxododecanoyl-[acp] + NADPH + H+</p>
            <p>Recon2 id: r0769</p>
            <p>Recon2 formula: nadp[c] + HC01600[c] -&gt; h[c] + nadph[c] + HC01599[c]</p>
            <p>KEGG id: R04964</p>
            <p>GENE_ASSOCIATION: ENSMUSG00000025153</p>
            <p>GENE_LIST: Fasn</p>
            <p>HGNC: 3594</p>
            <p>Gene name: fatty acid synthase</p>
            <p>MitoCarta: TRUE</p>
            <p>MitoCarta score: 7.0321</p>
            <p>HPA mRNA level in heart tissue: Low</p>
            <p>HPA protein level in heart tissue: None</p>
          </html>
        </notes>
        <listOfReactants>
          <speciesReference species="M_nadp_c" stoichiometry="1" constant="true"/>
          <speciesReference species="M_HC01600_c" stoichiometry="1" constant="true"/>
        </listOfReactants>
        <listOfProducts>
          <speciesReference species="M_h_c" stoichiometry="1" constant="true"/>
          <speciesReference species="M_nadph_c" stoichiometry="1" constant="true"/>
          <speciesReference species="M_HC01599_c" stoichiometry="1" constant="true"/>
        </listOfProducts>
        <fbc:geneProductAssociation>
          <fbc:geneProductRef fbc:geneProduct="G_ENSMUSG00000025153"/>
        </fbc:geneProductAssociation>
      </reaction>
      <reaction id="R_r0770" name="R_r0770 (R)-3-Hydroxydodecanoyl-[acp] --&gt; trans-Dodec-2-enoyl-[acp] + H2O" reversible="true" fast="false" fbc:lowerFluxBound="cobra_default_lb" fbc:upperFluxBound="cobra_default_ub">
        <notes>
          <html xmlns="http://www.w3.org/1999/xhtml">
            <p>Model Reaction Number: 125</p>
            <p>EC Number: 2.3.1.85</p>
            <p>SUBSYSTEM: FA synthesis - cytosolic</p>
            <p>Description: (R)-3-Hydroxydodecanoyl-[acp] --&gt; trans-Dodec-2-enoyl-[acp] + H2O</p>
            <p>Recon2 id: r0770</p>
            <p>Recon2 formula: HC01600[c] -&gt; h2o[c] + HC01601[c]</p>
            <p>KEGG id: R04965</p>
            <p>GENE_ASSOCIATION: ENSMUSG00000025153</p>
            <p>GENE_LIST: Fasn</p>
            <p>HGNC: 3594</p>
            <p>Gene name: fatty acid synthase</p>
            <p>MitoCarta: TRUE</p>
            <p>MitoCarta score: 7.0321</p>
            <p>HPA mRNA level in heart tissue: Low</p>
            <p>HPA protein level in heart tissue: None</p>
          </html>
        </notes>
        <listOfReactants>
          <speciesReference species="M_HC01600_c" stoichiometry="1" constant="true"/>
        </listOfReactants>
        <listOfProducts>
          <speciesReference species="M_h2o_c" stoichiometry="1" constant="true"/>
          <speciesReference species="M_HC01601_c" stoichiometry="1" constant="true"/>
        </listOfProducts>
        <fbc:geneProductAssociation>
          <fbc:geneProductRef fbc:geneProduct="G_ENSMUSG00000025153"/>
        </fbc:geneProductAssociation>
      </reaction>
      <reaction id="R_r0712" name="R_r0712 Dodecanoyl-[acyl-carrier protein] + NADP+ --&gt; trans-Dodec-2-enoyl-[acp] + NADPH + H+" reversible="true" fast="false" fbc:lowerFluxBound="cobra_default_lb" fbc:upperFluxBound="cobra_default_ub">
        <notes>
          <html xmlns="http://www.w3.org/1999/xhtml">
            <p>Model Reaction Number: 126</p>
            <p>EC Number: 2.3.1.85</p>
            <p>SUBSYSTEM: FA synthesis - cytosolic</p>
            <p>Description: Dodecanoyl-[acyl-carrier protein] + NADP+ --&gt; trans-Dodec-2-enoyl-[acp] + NADPH + H+</p>
            <p>Recon2 id: r0712</p>
            <p>Recon2 formula: nadp[c] + ddcaACP[c] -&gt; h[c] + nadph[c] + HC01601[c]</p>
            <p>KEGG id: R04725</p>
            <p>GENE_ASSOCIATION: ENSMUSG00000025153</p>
            <p>GENE_LIST: Fasn</p>
            <p>HGNC: 3594</p>
            <p>Gene name: fatty acid synthase</p>
            <p>MitoCarta: TRUE</p>
            <p>MitoCarta score: 7.0321</p>
            <p>HPA mRNA level in heart tissue: Low</p>
            <p>HPA protein level in heart tissue: None</p>
          </html>
        </notes>
        <listOfReactants>
          <speciesReference species="M_nadp_c" stoichiometry="1" constant="true"/>
          <speciesReference species="M_ddcaACP_c" stoichiometry="1" constant="true"/>
        </listOfReactants>
        <listOfProducts>
          <speciesReference species="M_h_c" stoichiometry="1" constant="true"/>
          <speciesReference species="M_nadph_c" stoichiometry="1" constant="true"/>
          <speciesReference species="M_HC01601_c" stoichiometry="1" constant="true"/>
        </listOfProducts>
        <fbc:geneProductAssociation>
          <fbc:geneProductRef fbc:geneProduct="G_ENSMUSG00000025153"/>
        </fbc:geneProductAssociation>
      </reaction>
      <reaction id="R_r0713" name="R_r0713 Dodecanoyl-[acyl-carrier protein] + Malonyl-[acyl-carrier protein] --&gt; 3-Oxotetradecanoyl-[acp] + CO2 + Acyl-carrier protein" reversible="false" fast="false" fbc:lowerFluxBound="cobra_0_bound" fbc:upperFluxBound="cobra_default_ub">
        <notes>
          <html xmlns="http://www.w3.org/1999/xhtml">
            <p>Model Reaction Number: 127</p>
            <p>EC Number: 2.3.1.85</p>
            <p>SUBSYSTEM: FA synthesis - cytosolic</p>
            <p>Description: Dodecanoyl-[acyl-carrier protein] + Malonyl-[acyl-carrier protein] --&gt; 3-Oxotetradecanoyl-[acp] + CO2 + Acyl-carrier protein</p>
            <p>Recon2 id: r0713</p>
            <p>Recon2 formula: h[c] + ddcaACP[c] + malACP[c] -&gt; co2[c] + ACP[c] + HC01602[c]</p>
            <p>KEGG id: R04726</p>
            <p>GENE_ASSOCIATION: ENSMUSG00000025153</p>
            <p>GENE_LIST: Fasn</p>
            <p>HGNC: 3594</p>
            <p>Gene name: fatty acid synthase</p>
            <p>MitoCarta: TRUE</p>
            <p>MitoCarta score: 7.0321</p>
            <p>Directionality rationale: CO2 production, KEGG, HumanCyc</p>
            <p>HPA mRNA level in heart tissue: Low</p>
            <p>HPA protein level in heart tissue: None</p>
          </html>
        </notes>
        <listOfReactants>
          <speciesReference species="M_h_c" stoichiometry="1" constant="true"/>
          <speciesReference species="M_ddcaACP_c" stoichiometry="1" constant="true"/>
          <speciesReference species="M_malACP_c" stoichiometry="1" constant="true"/>
        </listOfReactants>
        <listOfProducts>
          <speciesReference species="M_co2_c" stoichiometry="1" constant="true"/>
          <speciesReference species="M_ACP_c" stoichiometry="1" constant="true"/>
          <speciesReference species="M_HC01602_c" stoichiometry="1" constant="true"/>
        </listOfProducts>
        <fbc:geneProductAssociation>
          <fbc:geneProductRef fbc:geneProduct="G_ENSMUSG00000025153"/>
        </fbc:geneProductAssociation>
      </reaction>
      <reaction id="R_r0701" name="R_r0701 (3R)-3-Hydroxytetradecanoyl-[acyl-carrier protein] + NADP+ --&gt; 3-Oxotetradecanoyl-[acp] + NADPH + H+" reversible="true" fast="false" fbc:lowerFluxBound="cobra_default_lb" fbc:upperFluxBound="cobra_default_ub">
        <notes>
          <html xmlns="http://www.w3.org/1999/xhtml">
            <p>Model Reaction Number: 128</p>
            <p>EC Number: 2.3.1.85</p>
            <p>SUBSYSTEM: FA synthesis - cytosolic</p>
            <p>Description: (3R)-3-Hydroxytetradecanoyl-[acyl-carrier protein] + NADP+ --&gt; 3-Oxotetradecanoyl-[acp] + NADPH + H+</p>
            <p>Recon2 id: r0701</p>
            <p>Recon2 formula: nadp[c] + HC01335[c] -&gt; nadph[c] + HC01602[c]</p>
            <p>KEGG id: R04566</p>
            <p>GENE_ASSOCIATION: ENSMUSG00000025153</p>
            <p>GENE_LIST: Fasn</p>
            <p>HGNC: 3594</p>
            <p>Gene name: fatty acid synthase</p>
            <p>MitoCarta: TRUE</p>
            <p>MitoCarta score: 7.0321</p>
            <p>HPA mRNA level in heart tissue: Low</p>
            <p>HPA protein level in heart tissue: None</p>
          </html>
        </notes>
        <listOfReactants>
          <speciesReference species="M_nadp_c" stoichiometry="1" constant="true"/>
          <speciesReference species="M_HC01335_c" stoichiometry="1" constant="true"/>
        </listOfReactants>
        <listOfProducts>
          <speciesReference species="M_nadph_c" stoichiometry="1" constant="true"/>
          <speciesReference species="M_HC01602_c" stoichiometry="1" constant="true"/>
        </listOfProducts>
        <fbc:geneProductAssociation>
          <fbc:geneProductRef fbc:geneProduct="G_ENSMUSG00000025153"/>
        </fbc:geneProductAssociation>
      </reaction>
      <reaction id="R_r0702" name="R_r0702 (3R)-3-Hydroxytetradecanoyl-[acyl-carrier protein] --&gt; trans-Tetradec-2-enoyl-[acp] + H2O" reversible="true" fast="false" fbc:lowerFluxBound="cobra_default_lb" fbc:upperFluxBound="cobra_default_ub">
        <notes>
          <html xmlns="http://www.w3.org/1999/xhtml">
            <p>Model Reaction Number: 129</p>
            <p>EC Number: 2.3.1.85</p>
            <p>SUBSYSTEM: FA synthesis - cytosolic</p>
            <p>Description: (3R)-3-Hydroxytetradecanoyl-[acyl-carrier protein] --&gt; trans-Tetradec-2-enoyl-[acp] + H2O</p>
            <p>Recon2 id: r0702</p>
            <p>Recon2 formula: HC01335[c] -&gt; h2o[c] + HC01603[c]</p>
            <p>KEGG id: R04568</p>
            <p>GENE_ASSOCIATION: ENSMUSG00000025153</p>
            <p>GENE_LIST: Fasn</p>
            <p>HGNC: 3594</p>
            <p>Gene name: fatty acid synthase</p>
            <p>MitoCarta: TRUE</p>
            <p>MitoCarta score: 7.0321</p>
            <p>HPA mRNA level in heart tissue: Low</p>
            <p>HPA protein level in heart tissue: None</p>
          </html>
        </notes>
        <listOfReactants>
          <speciesReference species="M_HC01335_c" stoichiometry="1" constant="true"/>
        </listOfReactants>
        <listOfProducts>
          <speciesReference species="M_h2o_c" stoichiometry="1" constant="true"/>
          <speciesReference species="M_HC01603_c" stoichiometry="1" constant="true"/>
        </listOfProducts>
        <fbc:geneProductAssociation>
          <fbc:geneProductRef fbc:geneProduct="G_ENSMUSG00000025153"/>
        </fbc:geneProductAssociation>
      </reaction>
      <reaction id="R_r0771" name="R_r0771 Tetradecanoyl-[acp] + NADP+ --&gt; trans-Tetradec-2-enoyl-[acp] + NADPH + H+" reversible="true" fast="false" fbc:lowerFluxBound="cobra_default_lb" fbc:upperFluxBound="cobra_default_ub">
        <notes>
          <html xmlns="http://www.w3.org/1999/xhtml">
            <p>Model Reaction Number: 130</p>
            <p>EC Number: 2.3.1.85</p>
            <p>SUBSYSTEM: FA synthesis - cytosolic</p>
            <p>Description: Tetradecanoyl-[acp] + NADP+ --&gt; trans-Tetradec-2-enoyl-[acp] + NADPH + H+</p>
            <p>Recon2 id: r0771</p>
            <p>Recon2 formula: nadp[c] + myrsACP[c] -&gt; h[c] + nadph[c] + HC01603[c]</p>
            <p>KEGG id: R04967</p>
            <p>GENE_ASSOCIATION: ENSMUSG00000025153</p>
            <p>GENE_LIST: Fasn</p>
            <p>HGNC: 3594</p>
            <p>Gene name: fatty acid synthase</p>
            <p>MitoCarta: TRUE</p>
            <p>MitoCarta score: 7.0321</p>
            <p>HPA mRNA level in heart tissue: Low</p>
            <p>HPA protein level in heart tissue: None</p>
          </html>
        </notes>
        <listOfReactants>
          <speciesReference species="M_nadp_c" stoichiometry="1" constant="true"/>
          <speciesReference species="M_myrsACP_c" stoichiometry="1" constant="true"/>
        </listOfReactants>
        <listOfProducts>
          <speciesReference species="M_h_c" stoichiometry="1" constant="true"/>
          <speciesReference species="M_nadph_c" stoichiometry="1" constant="true"/>
          <speciesReference species="M_HC01603_c" stoichiometry="1" constant="true"/>
        </listOfProducts>
        <fbc:geneProductAssociation>
          <fbc:geneProductRef fbc:geneProduct="G_ENSMUSG00000025153"/>
        </fbc:geneProductAssociation>
      </reaction>
      <reaction id="R_r0772" name="R_r0772 Tetradecanoyl-[acp] + Malonyl-[acyl-carrier protein] --&gt; 3-Oxohexadecanoyl-[acp] + CO2 + Acyl-carrier protein" reversible="false" fast="false" fbc:lowerFluxBound="cobra_0_bound" fbc:upperFluxBound="cobra_default_ub">
        <notes>
          <html xmlns="http://www.w3.org/1999/xhtml">
            <p>Model Reaction Number: 131</p>
            <p>EC Number: 2.3.1.85</p>
            <p>SUBSYSTEM: FA synthesis - cytosolic</p>
            <p>Description: Tetradecanoyl-[acp] + Malonyl-[acyl-carrier protein] --&gt; 3-Oxohexadecanoyl-[acp] + CO2 + Acyl-carrier protein</p>
            <p>Recon2 id: r0772</p>
            <p>Recon2 formula: h[c] + myrsACP[c] + malACP[c] -&gt; co2[c] + ACP[c] + HC01605[c]</p>
            <p>KEGG id: R04968</p>
            <p>GENE_ASSOCIATION: ENSMUSG00000025153</p>
            <p>GENE_LIST: Fasn</p>
            <p>HGNC: 3594</p>
            <p>Gene name: fatty acid synthase</p>
            <p>MitoCarta: TRUE</p>
            <p>MitoCarta score: 7.0321</p>
            <p>Directionality rationale: CO2 production, KEGG, HumanCyc</p>
            <p>HPA mRNA level in heart tissue: Low</p>
            <p>HPA protein level in heart tissue: None</p>
          </html>
        </notes>
        <listOfReactants>
          <speciesReference species="M_h_c" stoichiometry="1" constant="true"/>
          <speciesReference species="M_myrsACP_c" stoichiometry="1" constant="true"/>
          <speciesReference species="M_malACP_c" stoichiometry="1" constant="true"/>
        </listOfReactants>
        <listOfProducts>
          <speciesReference species="M_co2_c" stoichiometry="1" constant="true"/>
          <speciesReference species="M_ACP_c" stoichiometry="1" constant="true"/>
          <speciesReference species="M_HC01605_c" stoichiometry="1" constant="true"/>
        </listOfProducts>
        <fbc:geneProductAssociation>
          <fbc:geneProductRef fbc:geneProduct="G_ENSMUSG00000025153"/>
        </fbc:geneProductAssociation>
      </reaction>
      <reaction id="R_r0696" name="R_r0696 (3R)-3-Hydroxypalmitoyl-[acyl-carrier protein] + NADP+ --&gt; 3-Oxohexadecanoyl-[acp] + NADPH + H+" reversible="true" fast="false" fbc:lowerFluxBound="cobra_default_lb" fbc:upperFluxBound="cobra_default_ub">
        <notes>
          <html xmlns="http://www.w3.org/1999/xhtml">
            <p>Model Reaction Number: 132</p>
            <p>EC Number: 2.3.1.85</p>
            <p>SUBSYSTEM: FA synthesis - cytosolic</p>
            <p>Description: (3R)-3-Hydroxypalmitoyl-[acyl-carrier protein] + NADP+ --&gt; 3-Oxohexadecanoyl-[acp] + NADPH + H+</p>
            <p>Recon2 id: r0696</p>
            <p>Recon2 formula: nadp[c] + HC01326[c] -&gt; h[c] + nadph[c] + HC01605[c]</p>
            <p>KEGG id: R04543</p>
            <p>GENE_ASSOCIATION: ENSMUSG00000025153</p>
            <p>GENE_LIST: Fasn</p>
            <p>HGNC: 3594</p>
            <p>Gene name: fatty acid synthase</p>
            <p>MitoCarta: TRUE</p>
            <p>MitoCarta score: 7.0321</p>
            <p>HPA mRNA level in heart tissue: Low</p>
            <p>HPA protein level in heart tissue: None</p>
          </html>
        </notes>
        <listOfReactants>
          <speciesReference species="M_nadp_c" stoichiometry="1" constant="true"/>
          <speciesReference species="M_HC01326_c" stoichiometry="1" constant="true"/>
        </listOfReactants>
        <listOfProducts>
          <speciesReference species="M_h_c" stoichiometry="1" constant="true"/>
          <speciesReference species="M_nadph_c" stoichiometry="1" constant="true"/>
          <speciesReference species="M_HC01605_c" stoichiometry="1" constant="true"/>
        </listOfProducts>
        <fbc:geneProductAssociation>
          <fbc:geneProductRef fbc:geneProduct="G_ENSMUSG00000025153"/>
        </fbc:geneProductAssociation>
      </reaction>
      <reaction id="R_r0697" name="R_r0697 (3R)-3-Hydroxypalmitoyl-[acyl-carrier protein] --&gt; trans-Hexadec-2-enoyl-[acp] + H2O" reversible="true" fast="false" fbc:lowerFluxBound="cobra_default_lb" fbc:upperFluxBound="cobra_default_ub">
        <notes>
          <html xmlns="http://www.w3.org/1999/xhtml">
            <p>Model Reaction Number: 133</p>
            <p>EC Number: 2.3.1.85</p>
            <p>SUBSYSTEM: FA synthesis - cytosolic</p>
            <p>Description: (3R)-3-Hydroxypalmitoyl-[acyl-carrier protein] --&gt; trans-Hexadec-2-enoyl-[acp] + H2O</p>
            <p>Recon2 id: r0697</p>
            <p>Recon2 formula: HC01326[c] -&gt; h2o[c] + HC01606[c]</p>
            <p>KEGG id: R04544</p>
            <p>GENE_ASSOCIATION: ENSMUSG00000025153</p>
            <p>GENE_LIST: Fasn</p>
            <p>HGNC: 3594</p>
            <p>Gene name: fatty acid synthase</p>
            <p>MitoCarta: TRUE</p>
            <p>MitoCarta score: 7.0321</p>
            <p>HPA mRNA level in heart tissue: Low</p>
            <p>HPA protein level in heart tissue: None</p>
          </html>
        </notes>
        <listOfReactants>
          <speciesReference species="M_HC01326_c" stoichiometry="1" constant="true"/>
        </listOfReactants>
        <listOfProducts>
          <speciesReference species="M_h2o_c" stoichiometry="1" constant="true"/>
          <speciesReference species="M_HC01606_c" stoichiometry="1" constant="true"/>
        </listOfProducts>
        <fbc:geneProductAssociation>
          <fbc:geneProductRef fbc:geneProduct="G_ENSMUSG00000025153"/>
        </fbc:geneProductAssociation>
      </reaction>
      <reaction id="R_r0773" name="R_r0773 Hexadecanoyl-[acp] + NADP+ --&gt; trans-Hexadec-2-enoyl-[acp] + NADPH + H+" reversible="true" fast="false" fbc:lowerFluxBound="cobra_default_lb" fbc:upperFluxBound="cobra_default_ub">
        <notes>
          <html xmlns="http://www.w3.org/1999/xhtml">
            <p>Model Reaction Number: 134</p>
            <p>EC Number: 2.3.1.85</p>
            <p>SUBSYSTEM: FA synthesis - cytosolic</p>
            <p>Description: Hexadecanoyl-[acp] + NADP+ --&gt; trans-Hexadec-2-enoyl-[acp] + NADPH + H+</p>
            <p>Recon2 id: r0773</p>
            <p>Recon2 formula: nadp[c] + palmACP[c] -&gt; h[c] + nadph[c] + HC01606[c]</p>
            <p>KEGG id: R04970</p>
            <p>GENE_ASSOCIATION: ENSMUSG00000025153</p>
            <p>GENE_LIST: Fasn</p>
            <p>HGNC: 3594</p>
            <p>Gene name: fatty acid synthase</p>
            <p>MitoCarta: TRUE</p>
            <p>MitoCarta score: 7.0321</p>
            <p>HPA mRNA level in heart tissue: Low</p>
            <p>HPA protein level in heart tissue: None</p>
          </html>
        </notes>
        <listOfReactants>
          <speciesReference species="M_nadp_c" stoichiometry="1" constant="true"/>
          <speciesReference species="M_palmACP_c" stoichiometry="1" constant="true"/>
        </listOfReactants>
        <listOfProducts>
          <speciesReference species="M_h_c" stoichiometry="1" constant="true"/>
          <speciesReference species="M_nadph_c" stoichiometry="1" constant="true"/>
          <speciesReference species="M_HC01606_c" stoichiometry="1" constant="true"/>
        </listOfProducts>
        <fbc:geneProductAssociation>
          <fbc:geneProductRef fbc:geneProduct="G_ENSMUSG00000025153"/>
        </fbc:geneProductAssociation>
      </reaction>
      <reaction id="R_FA160ACPH" name="R_FA160ACPH Hexadecanoyl-[acp] + H2O --&gt; Acyl-carrier protein + Hexadecanoic acid" reversible="false" fast="false" fbc:lowerFluxBound="cobra_0_bound" fbc:upperFluxBound="cobra_default_ub">
        <notes>
          <html xmlns="http://www.w3.org/1999/xhtml">
            <p>Model Reaction Number: 135</p>
            <p>EC Number: 3.1.2.14</p>
            <p>SUBSYSTEM: FA synthesis - cytosolic</p>
            <p>Description: Hexadecanoyl-[acp] + H2O --&gt; Acyl-carrier protein + Hexadecanoic acid</p>
            <p>Recon2 id: FA160ACPH</p>
            <p>Recon2 formula: h2o[c] + palmACP[c] --&gt; h[c] + ACP[c] + hdca[c]</p>
            <p>KEGG id: R01706</p>
            <p>GENE_ASSOCIATION: ENSMUSG00000025153</p>
            <p>GENE_LIST: Fasn</p>
            <p>HGNC: 3594</p>
            <p>Gene name: fatty acid synthase</p>
            <p>MitoCarta: TRUE</p>
            <p>MitoCarta score: 7.0321</p>
            <p>Directionality rationale: KEGG, HumanCyc</p>
            <p>HPA mRNA level in heart tissue: Low</p>
            <p>HPA protein level in heart tissue: None</p>
          </html>
        </notes>
        <listOfReactants>
          <speciesReference species="M_h2o_c" stoichiometry="1" constant="true"/>
          <speciesReference species="M_palmACP_c" stoichiometry="1" constant="true"/>
        </listOfReactants>
        <listOfProducts>
          <speciesReference species="M_h_c" stoichiometry="1" constant="true"/>
          <speciesReference species="M_ACP_c" stoichiometry="1" constant="true"/>
          <speciesReference species="M_hdca_c" stoichiometry="1" constant="true"/>
        </listOfProducts>
        <fbc:geneProductAssociation>
          <fbc:geneProductRef fbc:geneProduct="G_ENSMUSG00000025153"/>
        </fbc:geneProductAssociation>
      </reaction>
      <reaction id="R_FACOAL40im" name="R_FACOAL40im ATP + Butanoic acid + CoA --&gt; AMP + Diphosphate + Butanoyl-CoA" reversible="false" fast="false" fbc:lowerFluxBound="cobra_0_bound" fbc:upperFluxBound="cobra_default_ub">
        <notes>
          <html xmlns="http://www.w3.org/1999/xhtml">
            <p>Model Reaction Number: 136</p>
            <p>EC Number: 6.2.1.2</p>
            <p>SUBSYSTEM: Butanoate metabolism</p>
            <p>Description: ATP + Butanoic acid + CoA --&gt; AMP + Diphosphate + Butanoyl-CoA</p>
            <p>Recon2 id: FACOAL40im</p>
            <p>Recon2 formula: atp[m] + coa[m] + but[m] -&gt; amp[m] + ppi[m] + btcoa[m]</p>
            <p>KEGG id: R01176</p>
            <p>GENE_ASSOCIATION: ENSMUSG00000030935</p>
            <p>GENE_LIST: ACSM3</p>
            <p>HGNC: 10522 or HGNC:31665</p>
            <p>Gene name: acyl-CoA synthetase medium-chain family member 3</p>
            <p>MitoCarta: TRUE, FALSE</p>
            <p>MitoCarta score: 16.9674, -0.7431</p>
            <p>Directionality rationale: ATP consumption, Brenda, KEGG, HumanCyc</p>
            <p>HPA mRNA level in heart tissue: Low or Not detected</p>
            <p>HPA protein level in heart tissue: Medium or Low</p>
          </html>
        </notes>
        <listOfReactants>
          <speciesReference species="M_atp_m" stoichiometry="1" constant="true"/>
          <speciesReference species="M_coa_m" stoichiometry="1" constant="true"/>
          <speciesReference species="M_but_m" stoichiometry="1" constant="true"/>
        </listOfReactants>
        <listOfProducts>
          <speciesReference species="M_amp_m" stoichiometry="1" constant="true"/>
          <speciesReference species="M_ppi_m" stoichiometry="1" constant="true"/>
          <speciesReference species="M_btcoa_m" stoichiometry="1" constant="true"/>
        </listOfProducts>
        <fbc:geneProductAssociation>
          <fbc:geneProductRef fbc:geneProduct="G_ENSMUSG00000030935"/>
        </fbc:geneProductAssociation>
      </reaction>
      <reaction id="R_BDHm" name="R_BDHm (R)-3-Hydroxybutanoate + NAD+ --&gt; Acetoacetate + NADH + H+" reversible="true" fast="false" fbc:lowerFluxBound="cobra_default_lb" fbc:upperFluxBound="cobra_default_ub">
        <notes>
          <html xmlns="http://www.w3.org/1999/xhtml">
            <p>Model Reaction Number: 137</p>
            <p>EC Number: 1.1.1.30</p>
            <p>SUBSYSTEM: Ketone bodies - degradation</p>
            <p>Description: (R)-3-Hydroxybutanoate + NAD+ --&gt; Acetoacetate + NADH + H+</p>
            <p>Recon2 id: BDHm</p>
            <p>Recon2 formula: nad[m] + bhb[m] --&gt; h[m] + nadh[m] + acac[m]</p>
            <p>KEGG id: R01361</p>
            <p>GENE_ASSOCIATION: ENSMUSG00000046598</p>
            <p>GENE_LIST: Bdh1</p>
            <p>HGNC: 1027</p>
            <p>Gene name: 3-hydroxybutyrate dehydrogenase, type 1</p>
            <p>MitoCarta: TRUE</p>
            <p>MitoCarta score: 23.9841</p>
            <p>HPA mRNA level in heart tissue: Medium</p>
            <p>HPA protein level in heart tissue: Medium</p>
          </html>
        </notes>
        <listOfReactants>
          <speciesReference species="M_nad_m" stoichiometry="1" constant="true"/>
          <speciesReference species="M_bhb_m" stoichiometry="1" constant="true"/>
        </listOfReactants>
        <listOfProducts>
          <speciesReference species="M_h_m" stoichiometry="1" constant="true"/>
          <speciesReference species="M_nadh_m" stoichiometry="1" constant="true"/>
          <speciesReference species="M_acac_m" stoichiometry="1" constant="true"/>
        </listOfProducts>
        <fbc:geneProductAssociation>
          <fbc:geneProductRef fbc:geneProduct="G_ENSMUSG00000046598"/>
        </fbc:geneProductAssociation>
      </reaction>
      <reaction id="R_OCOAT1m" name="R_OCOAT1m Succinyl-CoA + Acetoacetate --&gt; Succinate + Acetoacetyl-CoA" reversible="true" fast="false" fbc:lowerFluxBound="cobra_default_lb" fbc:upperFluxBound="cobra_default_ub">
        <notes>
          <html xmlns="http://www.w3.org/1999/xhtml">
            <p>Model Reaction Number: 138</p>
            <p>EC Number: 2.8.3.5</p>
            <p>SUBSYSTEM: Ketone bodies - degradation</p>
            <p>Description: Succinyl-CoA + Acetoacetate --&gt; Succinate + Acetoacetyl-CoA</p>
            <p>Recon2 id: Oxct1</p>
            <p>Recon2 formula: acac[m] + succoa[m] -&gt; aacoa[m] + succ[m]</p>
            <p>KEGG id: R00410</p>
            <p>GENE_ASSOCIATION: ENSMUSG00000022186</p>
            <p>GENE_LIST: OXCT1</p>
            <p>HGNC: 8527</p>
            <p>Gene name: 3-oxoacid CoA transferase 1</p>
            <p>MitoCarta: TRUE</p>
            <p>MitoCarta score: 26.3333</p>
            <p>HPA mRNA level in heart tissue: High</p>
            <p>HPA protein level in heart tissue: High</p>
          </html>
        </notes>
        <listOfReactants>
          <speciesReference species="M_acac_m" stoichiometry="1" constant="true"/>
          <speciesReference species="M_succoa_m" stoichiometry="1" constant="true"/>
        </listOfReactants>
        <listOfProducts>
          <speciesReference species="M_aacoa_m" stoichiometry="1" constant="true"/>
          <speciesReference species="M_succ_m" stoichiometry="1" constant="true"/>
        </listOfProducts>
        <fbc:geneProductAssociation>
          <fbc:geneProductRef fbc:geneProduct="G_ENSMUSG00000022186"/>
        </fbc:geneProductAssociation>
      </reaction>
      <reaction id="R_HMGCOASim" name="R_HMGCOASim Acetyl-CoA + H2O + Acetoacetyl-CoA --&gt; S)-3-Hydroxy-3-methylglutaryl-CoA + CoA" reversible="false" fast="false" fbc:lowerFluxBound="cobra_0_bound" fbc:upperFluxBound="cobra_0_bound">
        <notes>
          <html xmlns="http://www.w3.org/1999/xhtml">
            <p>Model Reaction Number: 139</p>
            <p>EC Number: 2.3.3.10</p>
            <p>SUBSYSTEM: Ketogenesis</p>
            <p>Description: Acetyl-CoA + H2O + Acetoacetyl-CoA --&gt; S)-3-Hydroxy-3-methylglutaryl-CoA + CoA</p>
            <p>Recon2 id: HMGCOASim</p>
            <p>Recon2 formula: h2o[m] + accoa[m] + aacoa[m] -&gt; h[m] + coa[m] + hmgcoa[m]</p>
            <p>KEGG id: R01978</p>
            <p>GENE_ASSOCIATION: ENSMUSG00000027875</p>
            <p>GENE_LIST: Hmgcs2</p>
            <p>HGNC: 5008</p>
            <p>Gene name: 3-hydroxy-3-methylglutaryl-CoA synthase 2 (mitochondrial)</p>
            <p>MitoCarta: TRUE</p>
            <p>MitoCarta score: 10.6859</p>
            <p>Directionality rationale: Heart doesn&apos;t synthesize ketone bodies</p>
            <p>HPA mRNA level in heart tissue: Not detected</p>
            <p>HPA protein level in heart tissue: Not detected</p>
          </html>
        </notes>
        <listOfReactants>
          <speciesReference species="M_h2o_m" stoichiometry="1" constant="true"/>
          <speciesReference species="M_accoa_m" stoichiometry="1" constant="true"/>
          <speciesReference species="M_aacoa_m" stoichiometry="1" constant="true"/>
        </listOfReactants>
        <listOfProducts>
          <speciesReference species="M_h_m" stoichiometry="1" constant="true"/>
          <speciesReference species="M_coa_m" stoichiometry="1" constant="true"/>
          <speciesReference species="M_hmgcoa_m" stoichiometry="1" constant="true"/>
        </listOfProducts>
        <fbc:geneProductAssociation>
          <fbc:geneProductRef fbc:geneProduct="G_ENSMUSG00000027875"/>
        </fbc:geneProductAssociation>
      </reaction>
      <reaction id="R_HMGLm" name="R_HMGLm (S)-3-Hydroxy-3-methylglutaryl-CoA --&gt; Acetyl-CoA + Acetoacetate" reversible="false" fast="false" fbc:lowerFluxBound="cobra_0_bound" fbc:upperFluxBound="cobra_default_ub">
        <notes>
          <html xmlns="http://www.w3.org/1999/xhtml">
            <p>Model Reaction Number: 140</p>
            <p>EC Number: 4.1.3.4</p>
            <p>SUBSYSTEM: Ketogenesis / Leucine degradation</p>
            <p>Description: (S)-3-Hydroxy-3-methylglutaryl-CoA --&gt; Acetyl-CoA + Acetoacetate</p>
            <p>Recon2 id: HMGLm</p>
            <p>Recon2 formula: hmgcoa[m] -&gt; accoa[m] + acac[m]</p>
            <p>KEGG id: R01360</p>
            <p>GENE_ASSOCIATION: ENSMUSG00000028672</p>
            <p>GENE_LIST: HMGCL</p>
            <p>HGNC: 5005</p>
            <p>Gene name: 3-hydroxymethyl-3-methylglutaryl-CoA lyase</p>
            <p>MitoCarta: TRUE</p>
            <p>MitoCarta score: 14.9768</p>
            <p>Directionality rationale: KEGG, HumanCyc</p>
            <p>HPA mRNA level in heart tissue: Medium</p>
            <p>HPA protein level in heart tissue: Medium</p>
          </html>
        </notes>
        <listOfReactants>
          <speciesReference species="M_hmgcoa_m" stoichiometry="1" constant="true"/>
        </listOfReactants>
        <listOfProducts>
          <speciesReference species="M_accoa_m" stoichiometry="1" constant="true"/>
          <speciesReference species="M_acac_m" stoichiometry="1" constant="true"/>
        </listOfProducts>
        <fbc:geneProductAssociation>
          <fbc:geneProductRef fbc:geneProduct="G_ENSMUSG00000028672"/>
        </fbc:geneProductAssociation>
      </reaction>
      <reaction id="R_LEUTAm" name="R_LEUTAm L-Leucine + 2-Oxoglutarate --&gt; 4-Methyl-2-oxopentanoate + L-Glutamate" reversible="true" fast="false" fbc:lowerFluxBound="cobra_default_lb" fbc:upperFluxBound="cobra_default_ub">
        <notes>
          <html xmlns="http://www.w3.org/1999/xhtml">
            <p>Model Reaction Number: 141</p>
            <p>EC Number: 2.6.1.42</p>
            <p>SUBSYSTEM: Leucine degradation</p>
            <p>Description: L-Leucine + 2-Oxoglutarate --&gt; 4-Methyl-2-oxopentanoate + L-Glutamate</p>
            <p>Recon2 id: LEUTAm</p>
            <p>Recon2 formula: akg[m] + leu_L[m] --&gt; glu_L[m] + 4mop[m]</p>
            <p>KEGG id: R01090</p>
            <p>GENE_ASSOCIATION: ENSMUSG00000030826</p>
            <p>GENE_LIST: Bcat2</p>
            <p>HGNC: 977</p>
            <p>Gene name: branched chain amino-acid transaminase 2, mitochondrial</p>
            <p>MitoCarta: TRUE</p>
            <p>MitoCarta score: 15.2627</p>
            <p>HPA mRNA level in heart tissue: Medium</p>
            <p>HPA protein level in heart tissue: Medium</p>
          </html>
        </notes>
        <listOfReactants>
          <speciesReference species="M_akg_m" stoichiometry="1" constant="true"/>
          <speciesReference species="M_leu_L_m" stoichiometry="1" constant="true"/>
        </listOfReactants>
        <listOfProducts>
          <speciesReference species="M_glu_L_m" stoichiometry="1" constant="true"/>
          <speciesReference species="M_4mop_m" stoichiometry="1" constant="true"/>
        </listOfProducts>
        <fbc:geneProductAssociation>
          <fbc:geneProductRef fbc:geneProduct="G_ENSMUSG00000030826"/>
        </fbc:geneProductAssociation>
      </reaction>
      <reaction id="R_OIVD1m" name="R_OIVD1m 4-Methyl-2-oxopentanoate + NAD+ + CoA -&gt; NADH + CO2 + 3-Methylbutanoyl-CoA" reversible="false" fast="false" fbc:lowerFluxBound="cobra_0_bound" fbc:upperFluxBound="cobra_default_ub">
        <notes>
          <html xmlns="http://www.w3.org/1999/xhtml">
            <p>Model Reaction Number: 142</p>
            <p>EC Number: 1.2.4.4, 2.3.1.168, 1.8.1.4</p>
            <p>SUBSYSTEM: Leucine degradation</p>
            <p>Description: 4-Methyl-2-oxopentanoate + NAD+ + CoA -&gt; NADH + CO2 + 3-Methylbutanoyl-CoA</p>
            <p>Recon2 id: OIVD1m</p>
            <p>Recon2 formula: nad[m] + coa[m] + 4mop[m] -&gt; nadh[m] + co2[m] + ivcoa[m]</p>
            <p>KEGG id: R07601, R7602, R04097, R07618</p>
            <p>GENE_ASSOCIATION: ENSMUSG00000060376 and ENSMUSG00000032263 and ENSMUSG00000000340 and ENSMUSG00000020664</p>
            <p>GENE_LIST: Bckdha and Bckdhb and Dbt and Dld</p>
            <p>HGNC: 986 and HGNC:987 and HGNC:2698 and HGNC:2898</p>
            <p>Gene name: branched-chain α-ketoacid dehydrogenase complex</p>
            <p>MitoCarta: TRUE, TRUE, TRUE, TRUE</p>
            <p>MitoCarta score: 34.1724, 32.7672, 39.2448, 31.2307</p>
            <p>Directionality rationale: CO2 production, Delta G &gt;5kJ/mol, KEGG, HumanCyc</p>
            <p>HPA mRNA level in heart tissue: Medium and Medium and Low and High</p>
            <p>HPA protein level in heart tissue: High and Low and Medium and High</p>
          </html>
        </notes>
        <listOfReactants>
          <speciesReference species="M_nad_m" stoichiometry="1" constant="true"/>
          <speciesReference species="M_coa_m" stoichiometry="1" constant="true"/>
          <speciesReference species="M_4mop_m" stoichiometry="1" constant="true"/>
        </listOfReactants>
        <listOfProducts>
          <speciesReference species="M_nadh_m" stoichiometry="1" constant="true"/>
          <speciesReference species="M_co2_m" stoichiometry="1" constant="true"/>
          <speciesReference species="M_ivcoa_m" stoichiometry="1" constant="true"/>
        </listOfProducts>
        <fbc:geneProductAssociation>
          <fbc:and>
            <fbc:geneProductRef fbc:geneProduct="G_ENSMUSG00000060376"/>
            <fbc:geneProductRef fbc:geneProduct="G_ENSMUSG00000032263"/>
            <fbc:geneProductRef fbc:geneProduct="G_ENSMUSG00000000340"/>
            <fbc:geneProductRef fbc:geneProduct="G_ENSMUSG00000020664"/>
          </fbc:and>
        </fbc:geneProductAssociation>
      </reaction>
      <reaction id="R_r0655" name="R_r0655 3-Methylbutanoyl-CoA + Q --&gt; 3-Methylcrotonyl-CoA + QH2" reversible="false" fast="false" fbc:lowerFluxBound="cobra_0_bound" fbc:upperFluxBound="cobra_default_ub">
        <notes>
          <html xmlns="http://www.w3.org/1999/xhtml">
            <p>Model Reaction Number: 143</p>
            <p>EC Number: 1.3.8.4</p>
            <p>SUBSYSTEM: Leucine degradation</p>
            <p>Description: 3-Methylbutanoyl-CoA + Q --&gt; 3-Methylcrotonyl-CoA + QH2</p>
            <p>Recon2 id: r0655</p>
            <p>Recon2 formula: ivcoa[m] + q10[m] --&gt; 3mb2coa[m] + q10h2[m]</p>
            <p>KEGG id: R04095</p>
            <p>GENE_ASSOCIATION: ENSMUSG00000027332</p>
            <p>GENE_LIST: Ivd</p>
            <p>HGNC: 6186</p>
            <p>Gene name: isovaleryl-CoA dehydrogenase</p>
            <p>MitoCarta: TRUE</p>
            <p>MitoCarta score: 22.807</p>
            <p>Directionality rationale: HumanCyc, KEGG, Literature</p>
            <p>HPA mRNA level in heart tissue: Medium</p>
            <p>HPA protein level in heart tissue: Medium</p>
          </html>
        </notes>
        <listOfReactants>
          <speciesReference species="M_ivcoa_m" stoichiometry="1" constant="true"/>
          <speciesReference species="M_q10_m" stoichiometry="1" constant="true"/>
        </listOfReactants>
        <listOfProducts>
          <speciesReference species="M_3mb2coa_m" stoichiometry="1" constant="true"/>
          <speciesReference species="M_q10h2_m" stoichiometry="1" constant="true"/>
        </listOfProducts>
        <fbc:geneProductAssociation>
          <fbc:geneProductRef fbc:geneProduct="G_ENSMUSG00000027332"/>
        </fbc:geneProductAssociation>
      </reaction>
      <reaction id="R_MCCCrm" name="R_MCCCrm ATP + 3-Methylcrotonyl-CoA + HCO3 ---&gt; ADP + Orthophosphate + 3-Methylglutaconyl-CoA" reversible="false" fast="false" fbc:lowerFluxBound="cobra_0_bound" fbc:upperFluxBound="cobra_default_ub">
        <notes>
          <html xmlns="http://www.w3.org/1999/xhtml">
            <p>Model Reaction Number: 144</p>
            <p>EC Number: 6.4.1.4</p>
            <p>SUBSYSTEM: Leucine degradation</p>
            <p>Description: ATP + 3-Methylcrotonyl-CoA + HCO3 ---&gt; ADP + Orthophosphate + 3-Methylglutaconyl-CoA</p>
            <p>Recon2 id: MCCCrm</p>
            <p>Recon2 formula: atp[m] + hco3[m] + 3mb2coa[m] --&gt; h[m] + adp[m] + pi[m] + 3mgcoa[m]</p>
            <p>KEGG id: R04138</p>
            <p>GENE_ASSOCIATION: ENSMUSG00000027709 and ENSMUSG00000021646</p>
            <p>GENE_LIST: Mccc1 and Mccc2</p>
            <p>HGNC: 6936 and HGNC:6937</p>
            <p>Gene name: methylcrotonoyl-CoA carboxylase</p>
            <p>MitoCarta: TRUE</p>
            <p>MitoCarta score: 24.4144</p>
            <p>Directionality rationale: Phosphate production, ATP consumption, Brenda, KEGG, HumanCyc</p>
            <p>HPA mRNA level in heart tissue: Medium and Medium</p>
            <p>HPA protein level in heart tissue: High and High</p>
          </html>
        </notes>
        <listOfReactants>
          <speciesReference species="M_atp_m" stoichiometry="1" constant="true"/>
          <speciesReference species="M_hco3_m" stoichiometry="1" constant="true"/>
          <speciesReference species="M_3mb2coa_m" stoichiometry="1" constant="true"/>
        </listOfReactants>
        <listOfProducts>
          <speciesReference species="M_h_m" stoichiometry="1" constant="true"/>
          <speciesReference species="M_adp_m" stoichiometry="1" constant="true"/>
          <speciesReference species="M_pi_m" stoichiometry="1" constant="true"/>
          <speciesReference species="M_3mgcoa_m" stoichiometry="1" constant="true"/>
        </listOfProducts>
        <fbc:geneProductAssociation>
          <fbc:and>
            <fbc:geneProductRef fbc:geneProduct="G_ENSMUSG00000027709"/>
            <fbc:geneProductRef fbc:geneProduct="G_ENSMUSG00000021646"/>
          </fbc:and>
        </fbc:geneProductAssociation>
      </reaction>
      <reaction id="R_MGCHrm" name="R_MGCHrm 3-Methylglutaconyl-CoA + H2O --&gt; (S)-3-Hydroxy-3-methylglutaryl-CoA" reversible="true" fast="false" fbc:lowerFluxBound="cobra_default_lb" fbc:upperFluxBound="cobra_default_ub">
        <notes>
          <html xmlns="http://www.w3.org/1999/xhtml">
            <p>Model Reaction Number: 145</p>
            <p>EC Number: 4.2.1.18</p>
            <p>SUBSYSTEM: Leucine degradation</p>
            <p>Description: 3-Methylglutaconyl-CoA + H2O --&gt; (S)-3-Hydroxy-3-methylglutaryl-CoA</p>
            <p>Recon2 id: MGCHrm</p>
            <p>Recon2 formula: h2o[m] + 3mgcoa[m] --&gt; hmgcoa[m]</p>
            <p>KEGG id: R02085</p>
            <p>GENE_ASSOCIATION: ENSMUSG00000021460</p>
            <p>GENE_LIST: Auh</p>
            <p>HGNC: 890</p>
            <p>Gene name: Methylglutaconyl-CoA hydratase</p>
            <p>MitoCarta: TRUE</p>
            <p>MitoCarta score: 32.2168</p>
            <p>HPA mRNA level in heart tissue: Medium</p>
            <p>HPA protein level in heart tissue: Medium</p>
          </html>
        </notes>
        <listOfReactants>
          <speciesReference species="M_h2o_m" stoichiometry="1" constant="true"/>
          <speciesReference species="M_3mgcoa_m" stoichiometry="1" constant="true"/>
        </listOfReactants>
        <listOfProducts>
          <speciesReference species="M_hmgcoa_m" stoichiometry="1" constant="true"/>
        </listOfProducts>
        <fbc:geneProductAssociation>
          <fbc:geneProductRef fbc:geneProduct="G_ENSMUSG00000021460"/>
        </fbc:geneProductAssociation>
      </reaction>
      <reaction id="R_ILETAm" name="R_ILETAm L-Isoleucine + 2-Oxoglutarate --&gt; (S)-3-Methyl-2-oxopentanoicacid + L-Glutamate" reversible="true" fast="false" fbc:lowerFluxBound="cobra_default_lb" fbc:upperFluxBound="cobra_default_ub">
        <notes>
          <html xmlns="http://www.w3.org/1999/xhtml">
            <p>Model Reaction Number: 146</p>
            <p>EC Number: 2.6.1.42</p>
            <p>SUBSYSTEM: Isoleucine degradation</p>
            <p>Description: L-Isoleucine + 2-Oxoglutarate --&gt; (S)-3-Methyl-2-oxopentanoicacid + L-Glutamate</p>
            <p>Recon2 id: ILETAm</p>
            <p>Recon2 formula: akg[m] + ile_L[m] --&gt; glu_L[m] + 3mop[m]</p>
            <p>KEGG id: R02199</p>
            <p>GENE_ASSOCIATION: ENSMUSG00000030826</p>
            <p>GENE_LIST: Bcat2</p>
            <p>HGNC: 977</p>
            <p>Gene name: branched chain amino-acid transaminase 2, mitochondrial</p>
            <p>MitoCarta: TRUE</p>
            <p>MitoCarta score: 15.2627</p>
            <p>HPA mRNA level in heart tissue: Medium</p>
            <p>HPA protein level in heart tissue: Medium</p>
          </html>
        </notes>
        <listOfReactants>
          <speciesReference species="M_akg_m" stoichiometry="1" constant="true"/>
          <speciesReference species="M_ile_L_m" stoichiometry="1" constant="true"/>
        </listOfReactants>
        <listOfProducts>
          <speciesReference species="M_glu_L_m" stoichiometry="1" constant="true"/>
          <speciesReference species="M_3mop_m" stoichiometry="1" constant="true"/>
        </listOfProducts>
        <fbc:geneProductAssociation>
          <fbc:geneProductRef fbc:geneProduct="G_ENSMUSG00000030826"/>
        </fbc:geneProductAssociation>
      </reaction>
      <reaction id="R_OIVD3m" name="R_OIVD3m NAD+ + CoA + (S)-3-Methyl-2-oxopentanoicacid -&gt; NADH + CO2 + (S)-2-Methylbutanoyl-CoA" reversible="false" fast="false" fbc:lowerFluxBound="cobra_0_bound" fbc:upperFluxBound="cobra_default_ub">
        <notes>
          <html xmlns="http://www.w3.org/1999/xhtml">
            <p>Model Reaction Number: 147</p>
            <p>EC Number: 1.2.4.4, 2.3.1.168, 1.8.1.4</p>
            <p>SUBSYSTEM: Isoleucine degradation</p>
            <p>Description: NAD+ + CoA + (S)-3-Methyl-2-oxopentanoicacid -&gt; NADH + CO2 + (S)-2-Methylbutanoyl-CoA</p>
            <p>Recon2 id: OIVD3m</p>
            <p>Recon2 formula: nad[m] + coa[m] + 3mop[m] -&gt; nadh[m] + co2[m] + 2mbcoa[m]</p>
            <p>KEGG id: R07603, R07604, R03174, R07618</p>
            <p>GENE_ASSOCIATION: ENSMUSG00000060376 and ENSMUSG00000032263 and ENSMUSG00000000340 and ENSMUSG00000020664</p>
            <p>GENE_LIST: Bckdha and Bckdhb and Dbt and Dld</p>
            <p>HGNC: 986 and HGNC:987 and HGNC:2698 and HGNC:2898</p>
            <p>Gene name: branched-chain α-ketoacid dehydrogenase complex</p>
            <p>MitoCarta: TRUE, TRUE, TRUE, TRUE</p>
            <p>MitoCarta score: 34.1724, 32.7672, 39.2448, 31.2307</p>
            <p>Directionality rationale: CO2 production, Delta G &gt;5kJ/mol, Brenda, KEGG, HumanCyc</p>
            <p>HPA mRNA level in heart tissue: Medium and Medium and Low and High</p>
            <p>HPA protein level in heart tissue: High and Low and Medium and High</p>
          </html>
        </notes>
        <listOfReactants>
          <speciesReference species="M_nad_m" stoichiometry="1" constant="true"/>
          <speciesReference species="M_coa_m" stoichiometry="1" constant="true"/>
          <speciesReference species="M_3mop_m" stoichiometry="1" constant="true"/>
        </listOfReactants>
        <listOfProducts>
          <speciesReference species="M_nadh_m" stoichiometry="1" constant="true"/>
          <speciesReference species="M_co2_m" stoichiometry="1" constant="true"/>
          <speciesReference species="M_2mbcoa_m" stoichiometry="1" constant="true"/>
        </listOfProducts>
        <fbc:geneProductAssociation>
          <fbc:and>
            <fbc:geneProductRef fbc:geneProduct="G_ENSMUSG00000060376"/>
            <fbc:geneProductRef fbc:geneProduct="G_ENSMUSG00000032263"/>
            <fbc:geneProductRef fbc:geneProduct="G_ENSMUSG00000000340"/>
            <fbc:geneProductRef fbc:geneProduct="G_ENSMUSG00000020664"/>
          </fbc:and>
        </fbc:geneProductAssociation>
      </reaction>
      <reaction id="R_r0603" name="R_r0603 (S)-2-Methylbutanoyl-CoA + Q --&gt; 2-Methylbut-2-enoyl-CoA + QH2" reversible="false" fast="false" fbc:lowerFluxBound="cobra_0_bound" fbc:upperFluxBound="cobra_default_ub">
        <notes>
          <html xmlns="http://www.w3.org/1999/xhtml">
            <p>Model Reaction Number: 148</p>
            <p>EC Number: 1.3.8.1</p>
            <p>SUBSYSTEM: Isoleucine degradation</p>
            <p>Description: (S)-2-Methylbutanoyl-CoA + Q --&gt; 2-Methylbut-2-enoyl-CoA + QH2</p>
            <p>Recon2 id: r0603</p>
            <p>Recon2 formula: 2mbcoa[m] + q10[m] --&gt; 2mb2coa[m] + q10h2[m]</p>
            <p>KEGG id: R03172</p>
            <p>GENE_ASSOCIATION: ENSMUSG00000029545</p>
            <p>GENE_LIST: Acads</p>
            <p>HGNC: 90</p>
            <p>Gene name: acyl-CoA dehydrogenase</p>
            <p>MitoCarta: TRUE</p>
            <p>MitoCarta score: 32.6104</p>
            <p>Directionality rationale: HumanCyc, KEGG</p>
            <p>HPA mRNA level in heart tissue: Medium</p>
            <p>HPA protein level in heart tissue: High</p>
          </html>
        </notes>
        <listOfReactants>
          <speciesReference species="M_2mbcoa_m" stoichiometry="1" constant="true"/>
          <speciesReference species="M_q10_m" stoichiometry="1" constant="true"/>
        </listOfReactants>
        <listOfProducts>
          <speciesReference species="M_2mb2coa_m" stoichiometry="1" constant="true"/>
          <speciesReference species="M_q10h2_m" stoichiometry="1" constant="true"/>
        </listOfProducts>
        <fbc:geneProductAssociation>
          <fbc:geneProductRef fbc:geneProduct="G_ENSMUSG00000029545"/>
        </fbc:geneProductAssociation>
      </reaction>
      <reaction id="R_ECOAH9m" name="R_ECOAH9m 2-Methylbut-2-enoyl-CoA + H2O --&gt; (2S,3S)-3-Hydroxy-2-methylbutanoyl-CoA" reversible="false" fast="false" fbc:lowerFluxBound="cobra_0_bound" fbc:upperFluxBound="cobra_default_ub">
        <notes>
          <html xmlns="http://www.w3.org/1999/xhtml">
            <p>Model Reaction Number: 149</p>
            <p>EC Number: 4.2.1.17</p>
            <p>SUBSYSTEM: Isoleucine degradation</p>
            <p>Description: 2-Methylbut-2-enoyl-CoA + H2O --&gt; (2S,3S)-3-Hydroxy-2-methylbutanoyl-CoA</p>
            <p>Recon2 id: ECOAH9m</p>
            <p>Recon2 formula: h2o[m] + 2mb2coa[m] --&gt; 3hmbcoa[m]</p>
            <p>KEGG id: R04204</p>
            <p>GENE_ASSOCIATION: ENSMUSG00000025465</p>
            <p>GENE_LIST: Echs1</p>
            <p>HGNC: 3151</p>
            <p>Gene name: enoyl CoA hydratase, short chain</p>
            <p>MitoCarta: TRUE</p>
            <p>MitoCarta score: 33.7065</p>
            <p>Directionality rationale: HumanCyc, KEGG</p>
            <p>HPA mRNA level in heart tissue: High</p>
            <p>HPA protein level in heart tissue: High</p>
          </html>
        </notes>
        <listOfReactants>
          <speciesReference species="M_h2o_m" stoichiometry="1" constant="true"/>
          <speciesReference species="M_2mb2coa_m" stoichiometry="1" constant="true"/>
        </listOfReactants>
        <listOfProducts>
          <speciesReference species="M_3hmbcoa_m" stoichiometry="1" constant="true"/>
        </listOfProducts>
        <fbc:geneProductAssociation>
          <fbc:geneProductRef fbc:geneProduct="G_ENSMUSG00000025465"/>
        </fbc:geneProductAssociation>
      </reaction>
      <reaction id="R_HACD9m" name="R_HACD9m (2S,3S)-3-Hydroxy-2-methylbutanoyl-CoA + NAD+ --&gt; 2-Methylacetoacetyl-CoA + NADH + H+" reversible="true" fast="false" fbc:lowerFluxBound="cobra_default_lb" fbc:upperFluxBound="cobra_default_ub">
        <notes>
          <html xmlns="http://www.w3.org/1999/xhtml">
            <p>Model Reaction Number: 150</p>
            <p>EC Number: 1.1.1.35</p>
            <p>SUBSYSTEM: Isoleucine degradation</p>
            <p>Description: (2S,3S)-3-Hydroxy-2-methylbutanoyl-CoA + NAD+ --&gt; 2-Methylacetoacetyl-CoA + NADH + H+</p>
            <p>Recon2 id: HACD9m</p>
            <p>Recon2 formula: nad[m] + 3hmbcoa[m] --&gt; h[m] + nadh[m] + 2maacoa[m]</p>
            <p>KEGG id: R04203</p>
            <p>GENE_ASSOCIATION: ENSMUSG00000027984</p>
            <p>GENE_LIST: Hadh</p>
            <p>HGNC: 4799</p>
            <p>Gene name: 3-hydroxyacyl-CoA dehydrogenase</p>
            <p>MitoCarta: TRUE</p>
            <p>MitoCarta score: 28.0734</p>
            <p>HPA mRNA level in heart tissue: High</p>
            <p>HPA protein level in heart tissue: High</p>
          </html>
        </notes>
        <listOfReactants>
          <speciesReference species="M_nad_m" stoichiometry="1" constant="true"/>
          <speciesReference species="M_3hmbcoa_m" stoichiometry="1" constant="true"/>
        </listOfReactants>
        <listOfProducts>
          <speciesReference species="M_h_m" stoichiometry="1" constant="true"/>
          <speciesReference species="M_nadh_m" stoichiometry="1" constant="true"/>
          <speciesReference species="M_2maacoa_m" stoichiometry="1" constant="true"/>
        </listOfProducts>
        <fbc:geneProductAssociation>
          <fbc:geneProductRef fbc:geneProduct="G_ENSMUSG00000027984"/>
        </fbc:geneProductAssociation>
      </reaction>
      <reaction id="R_ACACT10m" name="R_ACACT10m CoA + 2-Methylacetoacetyl-CoA --&gt; Propanoyl-CoA + Acetyl-CoA" reversible="false" fast="false" fbc:lowerFluxBound="cobra_0_bound" fbc:upperFluxBound="cobra_default_ub">
        <notes>
          <html xmlns="http://www.w3.org/1999/xhtml">
            <p>Model Reaction Number: 151</p>
            <p>EC Number: 2.3.1.16</p>
            <p>SUBSYSTEM: Isoleucine degradation</p>
            <p>Description: CoA + 2-Methylacetoacetyl-CoA --&gt; Propanoyl-CoA + Acetyl-CoA</p>
            <p>Recon2 id: ACACT10m</p>
            <p>Recon2 formula: coa[m] + 2maacoa[m] --&gt; accoa[m] + ppcoa[m]</p>
            <p>KEGG id: R00927</p>
            <p>GENE_ASSOCIATION: ENSMUSG00000036880</p>
            <p>GENE_LIST: Acaa2</p>
            <p>HGNC: 83</p>
            <p>Gene name: acetyl-CoA acyltransferase 2</p>
            <p>MitoCarta: TRUE</p>
            <p>MitoCarta score: 22.5372</p>
            <p>Directionality rationale: HumanCyc, KEGG</p>
            <p>HPA mRNA level in heart tissue: Medium</p>
            <p>HPA protein level in heart tissue: Medium</p>
          </html>
        </notes>
        <listOfReactants>
          <speciesReference species="M_coa_m" stoichiometry="1" constant="true"/>
          <speciesReference species="M_2maacoa_m" stoichiometry="1" constant="true"/>
        </listOfReactants>
        <listOfProducts>
          <speciesReference species="M_accoa_m" stoichiometry="1" constant="true"/>
          <speciesReference species="M_ppcoa_m" stoichiometry="1" constant="true"/>
        </listOfProducts>
        <fbc:geneProductAssociation>
          <fbc:geneProductRef fbc:geneProduct="G_ENSMUSG00000036880"/>
        </fbc:geneProductAssociation>
      </reaction>
      <reaction id="R_VALTAm" name="R_VALTAm L-Valine + 2-Oxoglutarate --&gt; 3-Methyl-2-oxobutanoicacid + L-Glutamate" reversible="true" fast="false" fbc:lowerFluxBound="cobra_default_lb" fbc:upperFluxBound="cobra_default_ub">
        <notes>
          <html xmlns="http://www.w3.org/1999/xhtml">
            <p>Model Reaction Number: 152</p>
            <p>EC Number: 2.6.1.42</p>
            <p>SUBSYSTEM: Valine degradation</p>
            <p>Description: L-Valine + 2-Oxoglutarate --&gt; 3-Methyl-2-oxobutanoicacid + L-Glutamate</p>
            <p>Recon2 id: VALTAm</p>
            <p>Recon2 formula: akg[m] + val_L[m] --&gt; glu_L[m] + 3mob[m]</p>
            <p>KEGG id: R01214</p>
            <p>GENE_ASSOCIATION: ENSMUSG00000030826</p>
            <p>GENE_LIST: Bcat2</p>
            <p>HGNC: 977</p>
            <p>Gene name: branched chain amino-acid transaminase 2, mitochondrial</p>
            <p>MitoCarta: TRUE</p>
            <p>MitoCarta score: 15.2627</p>
            <p>HPA mRNA level in heart tissue: Medium</p>
            <p>HPA protein level in heart tissue: Medium</p>
          </html>
        </notes>
        <listOfReactants>
          <speciesReference species="M_akg_m" stoichiometry="1" constant="true"/>
          <speciesReference species="M_val_L_m" stoichiometry="1" constant="true"/>
        </listOfReactants>
        <listOfProducts>
          <speciesReference species="M_glu_L_m" stoichiometry="1" constant="true"/>
          <speciesReference species="M_3mob_m" stoichiometry="1" constant="true"/>
        </listOfProducts>
        <fbc:geneProductAssociation>
          <fbc:geneProductRef fbc:geneProduct="G_ENSMUSG00000030826"/>
        </fbc:geneProductAssociation>
      </reaction>
      <reaction id="R_OIVD2m" name="R_OIVD2m NAD+ + CoA + 3-Methyl-2-oxobutanoicacid -&gt; NADH + CO2 + 2-Methylpropanoyl-CoA" reversible="false" fast="false" fbc:lowerFluxBound="cobra_0_bound" fbc:upperFluxBound="cobra_default_ub">
        <notes>
          <html xmlns="http://www.w3.org/1999/xhtml">
            <p>Model Reaction Number: 153</p>
            <p>EC Number: 1.2.4.4, 2.3.1.168, 1.8.1.4</p>
            <p>SUBSYSTEM: Valine degradation</p>
            <p>Description: NAD+ + CoA + 3-Methyl-2-oxobutanoicacid -&gt; NADH + CO2 + 2-Methylpropanoyl-CoA</p>
            <p>Recon2 id: OIVD2m</p>
            <p>Recon2 formula: nad[m] + coa[m] + 3mob[m] -&gt; nadh[m] + co2[m] + ibcoa[m]</p>
            <p>KEGG id: R07599, R07600, R02662, R07618</p>
            <p>GENE_ASSOCIATION: ENSMUSG00000060376 and ENSMUSG00000032263 and ENSMUSG00000000340 and ENSMUSG00000020664</p>
            <p>GENE_LIST: Bckdha and Bckdhb and Dbt and Dld</p>
            <p>HGNC: 986 and HGNC:987 and HGNC:2698 and HGNC:2898</p>
            <p>Gene name: branched-chain α-ketoacid dehydrogenase complex</p>
            <p>MitoCarta: TRUE, TRUE, TRUE, TRUE</p>
            <p>MitoCarta score: 34.1724, 32.7672, 39.2448, 31.2307</p>
            <p>Directionality rationale: CO2 production, Delta G &gt;5kJ/mol, Brenda, KEGG</p>
            <p>HPA mRNA level in heart tissue: Medium and Medium and Low and High</p>
            <p>HPA protein level in heart tissue: High and Low and Medium and High</p>
          </html>
        </notes>
        <listOfReactants>
          <speciesReference species="M_nad_m" stoichiometry="1" constant="true"/>
          <speciesReference species="M_coa_m" stoichiometry="1" constant="true"/>
          <speciesReference species="M_3mob_m" stoichiometry="1" constant="true"/>
        </listOfReactants>
        <listOfProducts>
          <speciesReference species="M_nadh_m" stoichiometry="1" constant="true"/>
          <speciesReference species="M_co2_m" stoichiometry="1" constant="true"/>
          <speciesReference species="M_ibcoa_m" stoichiometry="1" constant="true"/>
        </listOfProducts>
        <fbc:geneProductAssociation>
          <fbc:and>
            <fbc:geneProductRef fbc:geneProduct="G_ENSMUSG00000060376"/>
            <fbc:geneProductRef fbc:geneProduct="G_ENSMUSG00000032263"/>
            <fbc:geneProductRef fbc:geneProduct="G_ENSMUSG00000000340"/>
            <fbc:geneProductRef fbc:geneProduct="G_ENSMUSG00000020664"/>
          </fbc:and>
        </fbc:geneProductAssociation>
      </reaction>
      <reaction id="R_r0560" name="R_r0560 2-Methylpropanoyl-CoA + Q --&gt; 2-Methylprop-2-enoyl-CoA + QH2" reversible="false" fast="false" fbc:lowerFluxBound="cobra_0_bound" fbc:upperFluxBound="cobra_default_ub">
        <notes>
          <html xmlns="http://www.w3.org/1999/xhtml">
            <p>Model Reaction Number: 154</p>
            <p>EC Number: 1.3.8.1</p>
            <p>SUBSYSTEM: Valine degradation</p>
            <p>Description: 2-Methylpropanoyl-CoA + Q --&gt; 2-Methylprop-2-enoyl-CoA + QH2</p>
            <p>Recon2 id: r0560</p>
            <p>Recon2 formula: ibcoa[m] + q10[m] -&gt; 2mp2coa[m] + q10h2[m]</p>
            <p>KEGG id: R02661</p>
            <p>GENE_ASSOCIATION: ENSMUSG00000029545</p>
            <p>GENE_LIST: Acads</p>
            <p>HGNC: 90</p>
            <p>Gene name: acyl-CoA dehydrogenase</p>
            <p>MitoCarta: TRUE</p>
            <p>MitoCarta score: 32.6104</p>
            <p>Directionality rationale: KEGG, Literature</p>
            <p>HPA mRNA level in heart tissue: Medium</p>
            <p>HPA protein level in heart tissue: High</p>
          </html>
        </notes>
        <listOfReactants>
          <speciesReference species="M_ibcoa_m" stoichiometry="1" constant="true"/>
          <speciesReference species="M_q10_m" stoichiometry="1" constant="true"/>
        </listOfReactants>
        <listOfProducts>
          <speciesReference species="M_2mp2coa_m" stoichiometry="1" constant="true"/>
          <speciesReference species="M_q10h2_m" stoichiometry="1" constant="true"/>
        </listOfProducts>
        <fbc:geneProductAssociation>
          <fbc:geneProductRef fbc:geneProduct="G_ENSMUSG00000029545"/>
        </fbc:geneProductAssociation>
      </reaction>
      <reaction id="R_ECOAH12m" name="R_ECOAH12m 2-Methylprop-2-enoyl-CoA + H2O --&gt; (S)-3-Hydroxyisobutyryl-CoA" reversible="true" fast="false" fbc:lowerFluxBound="cobra_default_lb" fbc:upperFluxBound="cobra_default_ub">
        <notes>
          <html xmlns="http://www.w3.org/1999/xhtml">
            <p>Model Reaction Number: 155</p>
            <p>EC Number: 4.2.1.17</p>
            <p>SUBSYSTEM: Valine degradation</p>
            <p>Description: 2-Methylprop-2-enoyl-CoA + H2O --&gt; (S)-3-Hydroxyisobutyryl-CoA</p>
            <p>Recon2 id: ECOAH12m</p>
            <p>Recon2 formula: h2o[m] + 2mp2coa[m] --&gt; 3hibutcoa[m]</p>
            <p>KEGG id: R04224</p>
            <p>GENE_ASSOCIATION: ENSMUSG00000025465</p>
            <p>GENE_LIST: Echs1</p>
            <p>HGNC: 3151</p>
            <p>Gene name: enoyl CoA hydratase, short chain</p>
            <p>MitoCarta: TRUE</p>
            <p>MitoCarta score: 33.7065</p>
            <p>HPA mRNA level in heart tissue: High</p>
            <p>HPA protein level in heart tissue: High</p>
          </html>
        </notes>
        <listOfReactants>
          <speciesReference species="M_h2o_m" stoichiometry="1" constant="true"/>
          <speciesReference species="M_2mp2coa_m" stoichiometry="1" constant="true"/>
        </listOfReactants>
        <listOfProducts>
          <speciesReference species="M_3hibutcoa_m" stoichiometry="1" constant="true"/>
        </listOfProducts>
        <fbc:geneProductAssociation>
          <fbc:geneProductRef fbc:geneProduct="G_ENSMUSG00000025465"/>
        </fbc:geneProductAssociation>
      </reaction>
      <reaction id="R_3HBCOAHLm" name="R_3HBCOAHLm (S)-3-Hydroxyisobutyryl-CoA + H2O --&gt; CoA + (S)-3-Hydroxyisobutyrate" reversible="true" fast="false" fbc:lowerFluxBound="cobra_default_lb" fbc:upperFluxBound="cobra_default_ub">
        <notes>
          <html xmlns="http://www.w3.org/1999/xhtml">
            <p>Model Reaction Number: 156</p>
            <p>EC Number: 3.2.1.4</p>
            <p>SUBSYSTEM: Valine degradation</p>
            <p>Description: (S)-3-Hydroxyisobutyryl-CoA + H2O --&gt; CoA + (S)-3-Hydroxyisobutyrate</p>
            <p>Recon2 id: 3HBCOAHLm</p>
            <p>Recon2 formula: h2o[m] + 3hibutcoa[m] -&gt; h[m] + coa[m] + 3hmp[m]</p>
            <p>KEGG id: R05064</p>
            <p>GENE_ASSOCIATION: ENSMUSG00000041426</p>
            <p>GENE_LIST: Hibch</p>
            <p>HGNC: 4908</p>
            <p>Gene name: 3-hydroxyisobutyryl-CoA hydrolase</p>
            <p>MitoCarta: TRUE</p>
            <p>MitoCarta score: 29.7511</p>
            <p>HPA mRNA level in heart tissue: Medium</p>
            <p>HPA protein level in heart tissue: Low</p>
          </html>
        </notes>
        <listOfReactants>
          <speciesReference species="M_h2o_m" stoichiometry="1" constant="true"/>
          <speciesReference species="M_3hibutcoa_m" stoichiometry="1" constant="true"/>
        </listOfReactants>
        <listOfProducts>
          <speciesReference species="M_h_m" stoichiometry="1" constant="true"/>
          <speciesReference species="M_coa_m" stoichiometry="1" constant="true"/>
          <speciesReference species="M_3hmp_m" stoichiometry="1" constant="true"/>
        </listOfProducts>
        <fbc:geneProductAssociation>
          <fbc:geneProductRef fbc:geneProduct="G_ENSMUSG00000041426"/>
        </fbc:geneProductAssociation>
      </reaction>
      <reaction id="R_HIBDm" name="R_HIBDm (S)-3-Hydroxyisobutyrate + NAD+ --&gt; (S)-Methylmalonatesemialdehyde + NADH + H+" reversible="true" fast="false" fbc:lowerFluxBound="cobra_default_lb" fbc:upperFluxBound="cobra_default_ub">
        <notes>
          <html xmlns="http://www.w3.org/1999/xhtml">
            <p>Model Reaction Number: 157</p>
            <p>EC Number: 1.1.1.31 or 1.1.1.35</p>
            <p>SUBSYSTEM: Valine degradation</p>
            <p>Description: (S)-3-Hydroxyisobutyrate + NAD+ --&gt; (S)-Methylmalonatesemialdehyde + NADH + H+</p>
            <p>Recon2 id: HIBDm</p>
            <p>Recon2 formula: nad[m] + 3hmp[m] --&gt; h[m] + nadh[m] + 2mop[m]</p>
            <p>KEGG id: R05066</p>
            <p>GENE_ASSOCIATION: ENSMUSG00000029776 or ENSMUSG00000027984</p>
            <p>GENE_LIST: Hibadh or Hadh</p>
            <p>HGNC: 4907 or HGNC:4799</p>
            <p>Gene name: 3-hydroxyisobutyrate dehydrogenase</p>
            <p>MitoCarta: TRUE, TRUE</p>
            <p>MitoCarta score: 24.0796, 28.0734</p>
            <p>HPA mRNA level in heart tissue: Medium or High</p>
            <p>HPA protein level in heart tissue: High or High</p>
          </html>
        </notes>
        <listOfReactants>
          <speciesReference species="M_nad_m" stoichiometry="1" constant="true"/>
          <speciesReference species="M_3hmp_m" stoichiometry="1" constant="true"/>
        </listOfReactants>
        <listOfProducts>
          <speciesReference species="M_h_m" stoichiometry="1" constant="true"/>
          <speciesReference species="M_nadh_m" stoichiometry="1" constant="true"/>
          <speciesReference species="M_2mop_m" stoichiometry="1" constant="true"/>
        </listOfProducts>
        <fbc:geneProductAssociation>
          <fbc:or>
            <fbc:geneProductRef fbc:geneProduct="G_ENSMUSG00000029776"/>
            <fbc:geneProductRef fbc:geneProduct="G_ENSMUSG00000027984"/>
          </fbc:or>
        </fbc:geneProductAssociation>
      </reaction>
      <reaction id="R_ACCOALm" name="R_ACCOALm ATP + Propanoate + CoA --&gt; AMP + Diphosphate + Propanoyl-CoA" reversible="false" fast="false" fbc:lowerFluxBound="cobra_0_bound" fbc:upperFluxBound="cobra_default_ub">
        <notes>
          <html xmlns="http://www.w3.org/1999/xhtml">
            <p>Model Reaction Number: 158</p>
            <p>EC Number: 6.2.1.1</p>
            <p>SUBSYSTEM: Propanoate metabolism</p>
            <p>Description: ATP + Propanoate + CoA --&gt; AMP + Diphosphate + Propanoyl-CoA</p>
            <p>Recon2 id: ACCOALm</p>
            <p>Recon2 formula: atp[m] + coa[m] + ppa[m] -&gt; amp[m] + ppi[m] + ppcoa[m]</p>
            <p>KEGG id: R00925</p>
            <p>GENE_ASSOCIATION: ENSMUSG00000035948</p>
            <p>GENE_LIST: Acss3</p>
            <p>HGNC: 24723</p>
            <p>Gene name: acyl-CoA synthetase short-chain family member 3</p>
            <p>MitoCarta: TRUE</p>
            <p>MitoCarta score: 7.6981</p>
            <p>Directionality rationale: ATP consumption, Delta G &gt;20kJ/mol</p>
            <p>HPA mRNA level in heart tissue: Low</p>
            <p>HPA protein level in heart tissue: Not detected</p>
          </html>
        </notes>
        <listOfReactants>
          <speciesReference species="M_atp_m" stoichiometry="1" constant="true"/>
          <speciesReference species="M_coa_m" stoichiometry="1" constant="true"/>
          <speciesReference species="M_ppa_m" stoichiometry="1" constant="true"/>
        </listOfReactants>
        <listOfProducts>
          <speciesReference species="M_amp_m" stoichiometry="1" constant="true"/>
          <speciesReference species="M_ppi_m" stoichiometry="1" constant="true"/>
          <speciesReference species="M_ppcoa_m" stoichiometry="1" constant="true"/>
        </listOfProducts>
        <fbc:geneProductAssociation>
          <fbc:geneProductRef fbc:geneProduct="G_ENSMUSG00000035948"/>
        </fbc:geneProductAssociation>
      </reaction>
      <reaction id="R_MMSAD1m" name="R_MMSAD1m (S)-Methylmalonatesemialdehyde + CoA + NAD+ --&gt; Propanoyl-CoA + CO2 + NADH + H+" reversible="false" fast="false" fbc:lowerFluxBound="cobra_0_bound" fbc:upperFluxBound="cobra_default_ub">
        <notes>
          <html xmlns="http://www.w3.org/1999/xhtml">
            <p>Model Reaction Number: 159</p>
            <p>EC Number: 1.2.1.27</p>
            <p>SUBSYSTEM: Propanoate metabolism</p>
            <p>Description: (S)-Methylmalonatesemialdehyde + CoA + NAD+ --&gt; Propanoyl-CoA + CO2 + NADH + H+</p>
            <p>Recon2 id: MMSAD1m</p>
            <p>Recon2 formula: nad[m] + coa[m] + 2mop[m] -&gt; nadh[m] + co2[m] + ppcoa[m]</p>
            <p>KEGG id: R00935</p>
            <p>GENE_ASSOCIATION: ENSMUSG00000021238</p>
            <p>GENE_LIST: Aldh6a1</p>
            <p>HGNC: 7179</p>
            <p>Gene name: aldehyde dehydrogenase 6 family, member A1</p>
            <p>MitoCarta: TRUE</p>
            <p>MitoCarta score: 23.2735</p>
            <p>Directionality rationale: CO2 production, Delta G 7.1kJ/mol, Brenda, KEGG</p>
            <p>HPA mRNA level in heart tissue: Medium</p>
            <p>HPA protein level in heart tissue: Not detected</p>
          </html>
        </notes>
        <listOfReactants>
          <speciesReference species="M_nad_m" stoichiometry="1" constant="true"/>
          <speciesReference species="M_coa_m" stoichiometry="1" constant="true"/>
          <speciesReference species="M_2mop_m" stoichiometry="1" constant="true"/>
        </listOfReactants>
        <listOfProducts>
          <speciesReference species="M_nadh_m" stoichiometry="1" constant="true"/>
          <speciesReference species="M_co2_m" stoichiometry="1" constant="true"/>
          <speciesReference species="M_ppcoa_m" stoichiometry="1" constant="true"/>
        </listOfProducts>
        <fbc:geneProductAssociation>
          <fbc:geneProductRef fbc:geneProduct="G_ENSMUSG00000021238"/>
        </fbc:geneProductAssociation>
      </reaction>
      <reaction id="R_PPCOACm" name="R_PPCOACm ATP + Propanoyl-CoA + HCO3- --&gt; ADP + Orthophosphate + (S)-Methylmalonyl-CoA" reversible="false" fast="false" fbc:lowerFluxBound="cobra_0_bound" fbc:upperFluxBound="cobra_default_ub">
        <notes>
          <html xmlns="http://www.w3.org/1999/xhtml">
            <p>Model Reaction Number: 160</p>
            <p>EC Number: 6.4.1.3</p>
            <p>SUBSYSTEM: Propanoate metabolism</p>
            <p>Description: ATP + Propanoyl-CoA + HCO3- --&gt; ADP + Orthophosphate + (S)-Methylmalonyl-CoA</p>
            <p>Recon2 id: PPCOACm</p>
            <p>Recon2 formula: atp[m] + hco3[m] + ppcoa[m] -&gt; h[m] + adp[m] + pi[m] + mmcoa_S[m]</p>
            <p>KEGG id: R01859</p>
            <p>GENE_ASSOCIATION: ENSMUSG00000041650 and ENSMUSG00000032527</p>
            <p>GENE_LIST: Pcca and Pccb</p>
            <p>HGNC: 8653 and HGNC:8654</p>
            <p>Gene name: propionyl CoA carboxylase</p>
            <p>MitoCarta: TRUE, TRUE</p>
            <p>MitoCarta score: 24.4144, 24.8143</p>
            <p>Directionality rationale: Phosphate production, ATP consumption, KEGG</p>
            <p>HPA mRNA level in heart tissue: Medium and Medium</p>
            <p>HPA protein level in heart tissue: Medium and Medium</p>
          </html>
        </notes>
        <listOfReactants>
          <speciesReference species="M_atp_m" stoichiometry="1" constant="true"/>
          <speciesReference species="M_hco3_m" stoichiometry="1" constant="true"/>
          <speciesReference species="M_ppcoa_m" stoichiometry="1" constant="true"/>
        </listOfReactants>
        <listOfProducts>
          <speciesReference species="M_h_m" stoichiometry="1" constant="true"/>
          <speciesReference species="M_adp_m" stoichiometry="1" constant="true"/>
          <speciesReference species="M_pi_m" stoichiometry="1" constant="true"/>
          <speciesReference species="M_mmcoa_S_m" stoichiometry="1" constant="true"/>
        </listOfProducts>
        <fbc:geneProductAssociation>
          <fbc:and>
            <fbc:geneProductRef fbc:geneProduct="G_ENSMUSG00000041650"/>
            <fbc:geneProductRef fbc:geneProduct="G_ENSMUSG00000032527"/>
          </fbc:and>
        </fbc:geneProductAssociation>
      </reaction>
      <reaction id="R_MMEm" name="R_MMEm (R)-Methylmalonyl-CoA --&gt; (S)-Methylmalonyl-CoA" reversible="true" fast="false" fbc:lowerFluxBound="cobra_default_lb" fbc:upperFluxBound="cobra_default_ub">
        <notes>
          <html xmlns="http://www.w3.org/1999/xhtml">
            <p>Model Reaction Number: 161</p>
            <p>EC Number: 5.1.99.1</p>
            <p>SUBSYSTEM: Propanoate metabolism</p>
            <p>Description: (R)-Methylmalonyl-CoA --&gt; (S)-Methylmalonyl-CoA</p>
            <p>Recon2 id: MMEm</p>
            <p>Recon2 formula: mmcoa_R[m] --&gt; mmcoa_S[m]</p>
            <p>KEGG id: R02765</p>
            <p>GENE_ASSOCIATION: ENSMUSG00000033429</p>
            <p>GENE_LIST: Mcee</p>
            <p>HGNC: 16732</p>
            <p>Gene name: methylmalonyl CoA epimerase</p>
            <p>MitoCarta: TRUE</p>
            <p>MitoCarta score: 19.672</p>
            <p>HPA mRNA level in heart tissue: Medium</p>
            <p>HPA protein level in heart tissue: Medium</p>
          </html>
        </notes>
        <listOfReactants>
          <speciesReference species="M_mmcoa_R_m" stoichiometry="1" constant="true"/>
        </listOfReactants>
        <listOfProducts>
          <speciesReference species="M_mmcoa_S_m" stoichiometry="1" constant="true"/>
        </listOfProducts>
        <fbc:geneProductAssociation>
          <fbc:geneProductRef fbc:geneProduct="G_ENSMUSG00000033429"/>
        </fbc:geneProductAssociation>
      </reaction>
      <reaction id="R_MMMm" name="R_MMMm (R)-Methylmalonyl-CoA --&gt; Succinyl-CoA" reversible="true" fast="false" fbc:lowerFluxBound="cobra_default_lb" fbc:upperFluxBound="cobra_default_ub">
        <notes>
          <html xmlns="http://www.w3.org/1999/xhtml">
            <p>Model Reaction Number: 162</p>
            <p>EC Number: 5.4.99.2</p>
            <p>SUBSYSTEM: Propanoate metabolism</p>
            <p>Description: (R)-Methylmalonyl-CoA --&gt; Succinyl-CoA</p>
            <p>Recon2 id: MMMm</p>
            <p>Recon2 formula: mmcoa_R[m] --&gt; succoa[m]</p>
            <p>KEGG id: R00833</p>
            <p>GENE_ASSOCIATION: ENSMUSG00000023921</p>
            <p>GENE_LIST: Mmut</p>
            <p>HGNC: 7526</p>
            <p>Gene name: methylmalonyl CoA mutase</p>
            <p>MitoCarta: TRUE</p>
            <p>MitoCarta score: 19.6453</p>
            <p>HPA mRNA level in heart tissue: Medium</p>
            <p>HPA protein level in heart tissue: Medium</p>
          </html>
        </notes>
        <listOfReactants>
          <speciesReference species="M_mmcoa_R_m" stoichiometry="1" constant="true"/>
        </listOfReactants>
        <listOfProducts>
          <speciesReference species="M_succoa_m" stoichiometry="1" constant="true"/>
        </listOfProducts>
        <fbc:geneProductAssociation>
          <fbc:geneProductRef fbc:geneProduct="G_ENSMUSG00000023921"/>
        </fbc:geneProductAssociation>
      </reaction>
      <reaction id="R_MMCDm" name="R_MMCDm (S)-Methylmalonyl-CoA --&gt; Propanoyl-CoA + CO2" reversible="false" fast="false" fbc:lowerFluxBound="cobra_0_bound" fbc:upperFluxBound="cobra_default_ub">
        <notes>
          <html xmlns="http://www.w3.org/1999/xhtml">
            <p>Model Reaction Number: 163</p>
            <p>EC Number: 4.1.1.41</p>
            <p>SUBSYSTEM: Propanoate synthesis</p>
            <p>Description: (S)-Methylmalonyl-CoA --&gt; Propanoyl-CoA + CO2</p>
            <p>Recon2 id: MMCDm</p>
            <p>Recon2 formula: h[m] + mmcoa_S[m] -&gt; co2[m] + ppcoa[m]</p>
            <p>KEGG id: R00923</p>
            <p>GENE_ASSOCIATION: ENSMUSG00000019883</p>
            <p>GENE_LIST: Echdc1</p>
            <p>HGNC: 21489</p>
            <p>Gene name: ethylmalonyl-CoA decarboxylase 1</p>
            <p>MitoCarta: TRUE</p>
            <p>MitoCarta score: 16.2579</p>
            <p>Directionality rationale: CO2 production, KEGG</p>
            <p>HPA mRNA level in heart tissue: Medium</p>
            <p>HPA protein level in heart tissue: Not detected</p>
          </html>
        </notes>
        <listOfReactants>
          <speciesReference species="M_h_m" stoichiometry="1" constant="true"/>
          <speciesReference species="M_mmcoa_S_m" stoichiometry="1" constant="true"/>
        </listOfReactants>
        <listOfProducts>
          <speciesReference species="M_co2_m" stoichiometry="1" constant="true"/>
          <speciesReference species="M_ppcoa_m" stoichiometry="1" constant="true"/>
        </listOfProducts>
        <fbc:geneProductAssociation>
          <fbc:geneProductRef fbc:geneProduct="G_ENSMUSG00000019883"/>
        </fbc:geneProductAssociation>
      </reaction>
      <reaction id="R_RE2649M" name="R_RE2649M H20 + Propanoyl-CoA  -&gt; Propanoate + CoA + H+" reversible="true" fast="false" fbc:lowerFluxBound="cobra_default_lb" fbc:upperFluxBound="cobra_default_ub">
        <notes>
          <html xmlns="http://www.w3.org/1999/xhtml">
            <p>Model Reaction Number: 164</p>
            <p>EC Number: 3.1.2.2</p>
            <p>SUBSYSTEM: Propanoate synthesis</p>
            <p>Description: H20 + Propanoyl-CoA  -&gt; Propanoate + CoA + H+</p>
            <p>Recon2 id: RE2649M</p>
            <p>Recon2 formula: h2o[m] + ppcoa[m] -&gt; h[m] + coa[m] + ppa[m]</p>
            <p>KEGG id: N/A</p>
            <p>GENE_ASSOCIATION: ENSMUSG00000021226</p>
            <p>GENE_LIST: Acot2</p>
            <p>HGNC: 18431</p>
            <p>Gene name: acyl-CoA thioesterase 2</p>
            <p>MitoCarta: TRUE</p>
            <p>MitoCarta score: 13.6365</p>
            <p>HPA mRNA level in heart tissue: Medium</p>
            <p>HPA protein level in heart tissue: High</p>
          </html>
        </notes>
        <listOfReactants>
          <speciesReference species="M_h2o_m" stoichiometry="1" constant="true"/>
          <speciesReference species="M_ppcoa_m" stoichiometry="1" constant="true"/>
        </listOfReactants>
        <listOfProducts>
          <speciesReference species="M_h_m" stoichiometry="1" constant="true"/>
          <speciesReference species="M_coa_m" stoichiometry="1" constant="true"/>
          <speciesReference species="M_ppa_m" stoichiometry="1" constant="true"/>
        </listOfProducts>
        <fbc:geneProductAssociation>
          <fbc:geneProductRef fbc:geneProduct="G_ENSMUSG00000021226"/>
        </fbc:geneProductAssociation>
      </reaction>
      <reaction id="R_THRD_L" name="R_THRD_L L-Threonine --&gt; 2-Oxobutanoate + Ammonia" reversible="false" fast="false" fbc:lowerFluxBound="cobra_0_bound" fbc:upperFluxBound="cobra_default_ub">
        <notes>
          <html xmlns="http://www.w3.org/1999/xhtml">
            <p>Model Reaction Number: 165</p>
            <p>EC Number: 4.3.1.19</p>
            <p>SUBSYSTEM: Threonine degradation</p>
            <p>Description: L-Threonine --&gt; 2-Oxobutanoate + Ammonia</p>
            <p>Recon2 id: THRD_L</p>
            <p>Recon2 formula: thr_L[c] -&gt; nh4[c] + 2obut[c]</p>
            <p>KEGG id: R00996</p>
            <p>GENE_ASSOCIATION: ENSMUSG00000029597 or ENSMUSG00000029596</p>
            <p>GENE_LIST: Sds or Sdsl</p>
            <p>HGNC: 10691 or HGNC:30404</p>
            <p>Gene name: serine dehydratase</p>
            <p>MitoCarta: FALSE</p>
            <p>MitoCarta score: 3.7304</p>
            <p>Directionality rationale: HumanCyc, KEGG, Delta G 5.7kJ/mol</p>
            <p>HPA mRNA level in heart tissue: Not detected or Low</p>
            <p>HPA protein level in heart tissue: Medium or High</p>
          </html>
        </notes>
        <listOfReactants>
          <speciesReference species="M_thr_L_c" stoichiometry="1" constant="true"/>
        </listOfReactants>
        <listOfProducts>
          <speciesReference species="M_nh4_c" stoichiometry="1" constant="true"/>
          <speciesReference species="M_2obut_c" stoichiometry="1" constant="true"/>
        </listOfProducts>
        <fbc:geneProductAssociation>
          <fbc:or>
            <fbc:geneProductRef fbc:geneProduct="G_ENSMUSG00000029597"/>
            <fbc:geneProductRef fbc:geneProduct="G_ENSMUSG00000029596"/>
          </fbc:or>
        </fbc:geneProductAssociation>
      </reaction>
      <reaction id="R_r1155" name="R_r1155 2-oxobutanoate transport into mitochondrion" reversible="false" fast="false" fbc:lowerFluxBound="cobra_0_bound" fbc:upperFluxBound="cobra_default_ub">
        <notes>
          <html xmlns="http://www.w3.org/1999/xhtml">
            <p>Model Reaction Number: 166</p>
            <p>EC Number: N/A</p>
            <p>SUBSYSTEM: Threonine degradation</p>
            <p>Description: 2-oxobutanoate transport into mitochondrion</p>
            <p>Recon2 id: r1155</p>
            <p>Recon2 formula: h[c] + 2obut[c] -&gt; h[m] + 2obut[m]</p>
            <p>KEGG id: N/A</p>
            <p>GENE_ASSOCIATION: Unknown</p>
            <p>GENE_LIST: Unknown</p>
            <p>Directionality rationale: Modelling purposes</p>
          </html>
        </notes>
        <listOfReactants>
          <speciesReference species="M_h_c" stoichiometry="1" constant="true"/>
          <speciesReference species="M_PMF_c" stoichiometry="0.18" constant="true"/>
          <speciesReference species="M_2obut_c" stoichiometry="1" constant="true"/>
        </listOfReactants>
        <listOfProducts>
          <speciesReference species="M_h_m" stoichiometry="1" constant="true"/>
          <speciesReference species="M_PMF_m" stoichiometry="0.18" constant="true"/>
          <speciesReference species="M_2obut_m" stoichiometry="1" constant="true"/>
        </listOfProducts>
        <fbc:geneProductAssociation>
          <fbc:geneProductRef fbc:geneProduct="G_Unknown"/>
        </fbc:geneProductAssociation>
      </reaction>
      <reaction id="R_r1154" name="R_r1154 2-Oxobutanoate + CoA + NAD+ --&gt; Propanoyl-CoA + NADH + CO2" reversible="false" fast="false" fbc:lowerFluxBound="cobra_0_bound" fbc:upperFluxBound="cobra_default_ub">
        <notes>
          <html xmlns="http://www.w3.org/1999/xhtml">
            <p>Model Reaction Number: 167</p>
            <p>EC Number: 1.2.4.4 + 2.3.1.168 + 1.8.1.4</p>
            <p>SUBSYSTEM: Threonine and Methionine degradation</p>
            <p>Description: 2-Oxobutanoate + CoA + NAD+ --&gt; Propanoyl-CoA + NADH + CO2</p>
            <p>Recon2 id: r1154</p>
            <p>Recon2 formula: nad[m] + 2obut[m] + coa[m] --&gt; nadh[m] + co2[m] + ppcoa[m]</p>
            <p>KEGG id: R10996, R10997, R10997, R07618</p>
            <p>GENE_ASSOCIATION: ENSMUSG00000060376 and ENSMUSG00000032263 and ENSMUSG00000000340 and ENSMUSG00000020664</p>
            <p>GENE_LIST: Bckdha and Bckdhb and Dbt and Dld</p>
            <p>HGNC: 986 and HGNC:987 and HGNC:2698 and HGNC:2898</p>
            <p>Gene name: branched-chain α-ketoacid dehydrogenase complex</p>
            <p>MitoCarta: TRUE, TRUE, TRUE, TRUE</p>
            <p>MitoCarta score: 34.1724, 32.7672, 39.2448, 31.2307</p>
            <p>Directionality rationale: HumanCyc, KEGG</p>
            <p>HPA mRNA level in heart tissue: Medium and Medium and Low and High</p>
            <p>HPA protein level in heart tissue: High and Low and Medium and High</p>
          </html>
        </notes>
        <listOfReactants>
          <speciesReference species="M_nad_m" stoichiometry="1" constant="true"/>
          <speciesReference species="M_2obut_m" stoichiometry="1" constant="true"/>
          <speciesReference species="M_coa_m" stoichiometry="1" constant="true"/>
        </listOfReactants>
        <listOfProducts>
          <speciesReference species="M_nadh_m" stoichiometry="1" constant="true"/>
          <speciesReference species="M_co2_m" stoichiometry="1" constant="true"/>
          <speciesReference species="M_ppcoa_m" stoichiometry="1" constant="true"/>
        </listOfProducts>
        <fbc:geneProductAssociation>
          <fbc:and>
            <fbc:geneProductRef fbc:geneProduct="G_ENSMUSG00000060376"/>
            <fbc:geneProductRef fbc:geneProduct="G_ENSMUSG00000032263"/>
            <fbc:geneProductRef fbc:geneProduct="G_ENSMUSG00000000340"/>
            <fbc:geneProductRef fbc:geneProduct="G_ENSMUSG00000020664"/>
          </fbc:and>
        </fbc:geneProductAssociation>
      </reaction>
      <reaction id="R_2HBO" name="R_2HBO 2-Hydroxybutanoic acid + NAD+ --&gt; 2-Oxobutanoate + NADH + H+" reversible="true" fast="false" fbc:lowerFluxBound="cobra_default_lb" fbc:upperFluxBound="cobra_default_ub">
        <notes>
          <html xmlns="http://www.w3.org/1999/xhtml">
            <p>Model Reaction Number: 168</p>
            <p>EC Number: 1.1.1.27</p>
            <p>SUBSYSTEM: Threonine and Methionine degradation</p>
            <p>Description: 2-Hydroxybutanoic acid + NAD+ --&gt; 2-Oxobutanoate + NADH + H+</p>
            <p>Recon2 id: 2HBO</p>
            <p>Recon2 formula: nad[c] + 2hb[c] --&gt; h[c] + nadh[c] + 2obut[c]</p>
            <p>KEGG id: R01000</p>
            <p>GENE_ASSOCIATION: ENSMUSG00000030246</p>
            <p>GENE_LIST: Ldhb</p>
            <p>HGNC: 6541</p>
            <p>Gene name: L-lactate dehydrogenase</p>
            <p>MitoCarta: TRUE</p>
            <p>MitoCarta score: 5.2343</p>
            <p>HPA mRNA level in heart tissue: High</p>
            <p>HPA protein level in heart tissue: Medium</p>
          </html>
        </notes>
        <listOfReactants>
          <speciesReference species="M_nad_c" stoichiometry="1" constant="true"/>
          <speciesReference species="M_2hb_c" stoichiometry="1" constant="true"/>
        </listOfReactants>
        <listOfProducts>
          <speciesReference species="M_h_c" stoichiometry="1" constant="true"/>
          <speciesReference species="M_nadh_c" stoichiometry="1" constant="true"/>
          <speciesReference species="M_2obut_c" stoichiometry="1" constant="true"/>
        </listOfProducts>
        <fbc:geneProductAssociation>
          <fbc:geneProductRef fbc:geneProduct="G_ENSMUSG00000030246"/>
        </fbc:geneProductAssociation>
      </reaction>
      <reaction id="R_METAT" name="R_METAT ATP + L-Methionine + H2O --&gt; Orthophosphate + Diphosphate + S-Adenosyl-L-methionine" reversible="false" fast="false" fbc:lowerFluxBound="cobra_0_bound" fbc:upperFluxBound="cobra_default_ub">
        <notes>
          <html xmlns="http://www.w3.org/1999/xhtml">
            <p>Model Reaction Number: 169</p>
            <p>EC Number: 2.5.1.6</p>
            <p>SUBSYSTEM: Methionine degradation</p>
            <p>Description: ATP + L-Methionine + H2O --&gt; Orthophosphate + Diphosphate + S-Adenosyl-L-methionine</p>
            <p>Recon2 id: METAT</p>
            <p>Recon2 formula: h2o[c] + atp[c] + met_L[c] -&gt; pi[c] + amet[c] + ppi[c]</p>
            <p>KEGG id: R00177</p>
            <p>GENE_ASSOCIATION: ENSMUSG00000053907</p>
            <p>GENE_LIST: Mat2a</p>
            <p>HGNC: 6904</p>
            <p>Gene name: methionine adenosyltransferase II, alpha</p>
            <p>MitoCarta: FALSE</p>
            <p>MitoCarta score: -8.2811</p>
            <p>Directionality rationale: KEGG, HumanCyc</p>
            <p>HPA mRNA level in heart tissue: High</p>
            <p>HPA protein level in heart tissue: Not detected</p>
          </html>
        </notes>
        <listOfReactants>
          <speciesReference species="M_h2o_c" stoichiometry="1" constant="true"/>
          <speciesReference species="M_atp_c" stoichiometry="1" constant="true"/>
          <speciesReference species="M_met_L_c" stoichiometry="1" constant="true"/>
        </listOfReactants>
        <listOfProducts>
          <speciesReference species="M_pi_c" stoichiometry="1" constant="true"/>
          <speciesReference species="M_amet_c" stoichiometry="1" constant="true"/>
          <speciesReference species="M_ppi_c" stoichiometry="1" constant="true"/>
        </listOfProducts>
        <fbc:geneProductAssociation>
          <fbc:geneProductRef fbc:geneProduct="G_ENSMUSG00000053907"/>
        </fbc:geneProductAssociation>
      </reaction>
      <reaction id="R_METAT2_mitoMouse" name="R_METAT2_mitoMouse S-Adenosyl-L-methionine + demethylated methyl donor --&gt; S-Adenosyl-L-homocysteine + methyl donor" reversible="false" fast="false" fbc:lowerFluxBound="cobra_0_bound" fbc:upperFluxBound="cobra_default_ub">
        <notes>
          <html xmlns="http://www.w3.org/1999/xhtml">
            <p>Model Reaction Number: 170</p>
            <p>EC Number: 2.1.1.-</p>
            <p>SUBSYSTEM: Methionine degradation</p>
            <p>Description: S-Adenosyl-L-methionine + demethylated methyl donor --&gt; S-Adenosyl-L-homocysteine + methyl donor</p>
            <p>Recon2 id: N/A</p>
            <p>Recon2 formula: N/A</p>
            <p>KEGG id: N/A</p>
            <p>GENE_ASSOCIATION: N/A</p>
            <p>GENE_LIST: N/A</p>
            <p>Gene name: Multiple methyltransferases</p>
            <p>Directionality rationale: KEGG, HumanCyc</p>
          </html>
        </notes>
        <listOfReactants>
          <speciesReference species="M_amet_c" stoichiometry="1" constant="true"/>
        </listOfReactants>
        <listOfProducts>
          <speciesReference species="M_ahcys_c" stoichiometry="1" constant="true"/>
        </listOfProducts>
        <fbc:geneProductAssociation>
          <fbc:geneProductRef fbc:geneProduct="G_N__47__A"/>
        </fbc:geneProductAssociation>
      </reaction>
      <reaction id="R_AHC" name="R_AHC S-Adenosyl-L-homocysteine + H2O --&gt; Adenosine + L-Homocysteine" reversible="false" fast="false" fbc:lowerFluxBound="cobra_0_bound" fbc:upperFluxBound="cobra_default_ub">
        <notes>
          <html xmlns="http://www.w3.org/1999/xhtml">
            <p>Model Reaction Number: 171</p>
            <p>EC Number: 3.3.1.1</p>
            <p>SUBSYSTEM: Methionine degradation</p>
            <p>Description: S-Adenosyl-L-homocysteine + H2O --&gt; Adenosine + L-Homocysteine</p>
            <p>Recon2 id: AHC</p>
            <p>Recon2 formula: h2o[c] + ahcys[c] --&gt; adn[c] + hcys_L[c]</p>
            <p>KEGG id: R00192</p>
            <p>GENE_ASSOCIATION: ENSMUSG00000027597 or ENSMUSG00000027893 or ENSMUSG00000029772</p>
            <p>GENE_LIST: Ahcy or Ahcyl1 or Ahcyl2</p>
            <p>HGNC: 343 or HGNC:344 or HGNC:22204</p>
            <p>Gene name: adenosylhomocysteinase</p>
            <p>MitoCarta: FALSE, TRUE, FALSE</p>
            <p>MitoCarta score: 2.8985, 7.642, -4.7411</p>
            <p>Directionality rationale: KEGG, HumanCyc, Delta G 5.7kJ/mol</p>
            <p>HPA mRNA level in heart tissue: Medium or Medium or Low</p>
            <p>HPA protein level in heart tissue: Low or Not detected or Not detected</p>
          </html>
        </notes>
        <listOfReactants>
          <speciesReference species="M_h2o_c" stoichiometry="1" constant="true"/>
          <speciesReference species="M_ahcys_c" stoichiometry="1" constant="true"/>
        </listOfReactants>
        <listOfProducts>
          <speciesReference species="M_adn_c" stoichiometry="1" constant="true"/>
          <speciesReference species="M_hcys_L_c" stoichiometry="1" constant="true"/>
        </listOfProducts>
        <fbc:geneProductAssociation>
          <fbc:or>
            <fbc:geneProductRef fbc:geneProduct="G_ENSMUSG00000027597"/>
            <fbc:geneProductRef fbc:geneProduct="G_ENSMUSG00000027893"/>
            <fbc:geneProductRef fbc:geneProduct="G_ENSMUSG00000029772"/>
          </fbc:or>
        </fbc:geneProductAssociation>
      </reaction>
      <reaction id="R_ADNK1" name="R_ADNK1 ATP + Adenosine --&gt; ADP + AMP" reversible="true" fast="false" fbc:lowerFluxBound="cobra_default_lb" fbc:upperFluxBound="cobra_default_ub">
        <notes>
          <html xmlns="http://www.w3.org/1999/xhtml">
            <p>Model Reaction Number: 172</p>
            <p>EC Number: 2.7.1.20</p>
            <p>SUBSYSTEM: Methionine degradation</p>
            <p>Description: ATP + Adenosine --&gt; ADP + AMP</p>
            <p>Recon2 id: ADNK1</p>
            <p>Recon2 formula: atp[c] + adn[c] -&gt; h[c] + adp[c] + amp[c]</p>
            <p>KEGG id: R00185</p>
            <p>GENE_ASSOCIATION: ENSMUSG00000039197</p>
            <p>GENE_LIST: Adk</p>
            <p>HGNC: 257</p>
            <p>Gene name: adenosine kinase</p>
            <p>MitoCarta: FALSE</p>
            <p>MitoCarta score: -7.1255</p>
            <p>HPA mRNA level in heart tissue: Medium</p>
            <p>HPA protein level in heart tissue: Low</p>
          </html>
        </notes>
        <listOfReactants>
          <speciesReference species="M_atp_c" stoichiometry="1" constant="true"/>
          <speciesReference species="M_adn_c" stoichiometry="1" constant="true"/>
        </listOfReactants>
        <listOfProducts>
          <speciesReference species="M_h_c" stoichiometry="1" constant="true"/>
          <speciesReference species="M_adp_c" stoichiometry="1" constant="true"/>
          <speciesReference species="M_amp_c" stoichiometry="1" constant="true"/>
        </listOfProducts>
        <fbc:geneProductAssociation>
          <fbc:geneProductRef fbc:geneProduct="G_ENSMUSG00000039197"/>
        </fbc:geneProductAssociation>
      </reaction>
      <reaction id="R_CYSTS" name="R_CYSTS L-Serine + L-Homocysteine --&gt; L-Cystathionine + H2O" reversible="true" fast="false" fbc:lowerFluxBound="cobra_default_lb" fbc:upperFluxBound="cobra_default_ub">
        <notes>
          <html xmlns="http://www.w3.org/1999/xhtml">
            <p>Model Reaction Number: 173</p>
            <p>EC Number: 4.2.1.22</p>
            <p>SUBSYSTEM: Methionine and Serine degradation</p>
            <p>Description: L-Serine + L-Homocysteine --&gt; L-Cystathionine + H2O</p>
            <p>Recon2 id: CYSTS</p>
            <p>Recon2 formula: hcys_L[c] + ser_L[c] -&gt; h2o[c] + cyst_L[c]</p>
            <p>KEGG id: R01290</p>
            <p>GENE_ASSOCIATION: ENSMUSG00000024039</p>
            <p>GENE_LIST: Cbs</p>
            <p>HGNC: 1550</p>
            <p>Gene name: cystathionine-beta-synthase</p>
            <p>MitoCarta: FALSE</p>
            <p>MitoCarta score: 3.7481</p>
            <p>HPA mRNA level in heart tissue: Low</p>
            <p>HPA protein level in heart tissue: Not detected</p>
          </html>
        </notes>
        <listOfReactants>
          <speciesReference species="M_hcys_L_c" stoichiometry="1" constant="true"/>
          <speciesReference species="M_ser_L_c" stoichiometry="1" constant="true"/>
        </listOfReactants>
        <listOfProducts>
          <speciesReference species="M_h2o_c" stoichiometry="1" constant="true"/>
          <speciesReference species="M_cyst_L_c" stoichiometry="1" constant="true"/>
        </listOfProducts>
        <fbc:geneProductAssociation>
          <fbc:geneProductRef fbc:geneProduct="G_ENSMUSG00000024039"/>
        </fbc:geneProductAssociation>
      </reaction>
      <reaction id="R_CYSTGL" name="R_CYSTGL L-Cystathionine + H2O --&gt; L-Cysteine + Ammonia + 2-Oxobutanoate" reversible="false" fast="false" fbc:lowerFluxBound="cobra_0_bound" fbc:upperFluxBound="cobra_default_ub">
        <notes>
          <html xmlns="http://www.w3.org/1999/xhtml">
            <p>Model Reaction Number: 174</p>
            <p>EC Number: 4.4.1.1</p>
            <p>SUBSYSTEM: Methionine and Serine degradation</p>
            <p>Description: L-Cystathionine + H2O --&gt; L-Cysteine + Ammonia + 2-Oxobutanoate</p>
            <p>Recon2 id: CYSTGL</p>
            <p>Recon2 formula: h2o[c] + cyst_L[c] -&gt; nh4[c] + 2obut[c] + cys_L[c]</p>
            <p>KEGG id: R01001</p>
            <p>GENE_ASSOCIATION: ENSMUSG00000028179</p>
            <p>GENE_LIST: Cth</p>
            <p>HGNC: 2501</p>
            <p>Gene name: cystathionine gamma-lyase</p>
            <p>MitoCarta: FALSE</p>
            <p>MitoCarta score: -3.3441</p>
            <p>Directionality rationale: HumanCyc, NH4 production, KEGG</p>
            <p>HPA mRNA level in heart tissue: Low</p>
            <p>HPA protein level in heart tissue: Not detected</p>
          </html>
        </notes>
        <listOfReactants>
          <speciesReference species="M_h2o_c" stoichiometry="1" constant="true"/>
          <speciesReference species="M_cyst_L_c" stoichiometry="1" constant="true"/>
        </listOfReactants>
        <listOfProducts>
          <speciesReference species="M_nh4_c" stoichiometry="1" constant="true"/>
          <speciesReference species="M_2obut_c" stoichiometry="1" constant="true"/>
          <speciesReference species="M_cys_L_c" stoichiometry="1" constant="true"/>
        </listOfProducts>
        <fbc:geneProductAssociation>
          <fbc:geneProductRef fbc:geneProduct="G_ENSMUSG00000028179"/>
        </fbc:geneProductAssociation>
      </reaction>
      <reaction id="R_CYSO" name="R_CYSO L-Cysteine + Oxygen --&gt; 3-Sulfino-L-alanine" reversible="false" fast="false" fbc:lowerFluxBound="cobra_0_bound" fbc:upperFluxBound="cobra_default_ub">
        <notes>
          <html xmlns="http://www.w3.org/1999/xhtml">
            <p>Model Reaction Number: 175</p>
            <p>EC Number: 1.13.11.20</p>
            <p>SUBSYSTEM: Cysteine degradation I</p>
            <p>Description: L-Cysteine + Oxygen --&gt; 3-Sulfino-L-alanine</p>
            <p>Recon2 id: CYSO</p>
            <p>Recon2 formula: o2[c] + cys_L[c] -&gt; 2.0 h[c] + 3sala[c]</p>
            <p>KEGG id: R00893</p>
            <p>GENE_ASSOCIATION: ENSMUSG00000033022</p>
            <p>GENE_LIST: Cdo1</p>
            <p>HGNC: 1795</p>
            <p>Gene name: cysteine dioxygenase type 1</p>
            <p>MitoCarta: FALSE</p>
            <p>MitoCarta score: -5.1848</p>
            <p>Directionality rationale: HumanCyc, Oxygen consumption, KEGG</p>
            <p>HPA mRNA level in heart tissue: Low</p>
            <p>HPA protein level in heart tissue: Not detected</p>
          </html>
        </notes>
        <listOfReactants>
          <speciesReference species="M_o2_c" stoichiometry="1" constant="true"/>
          <speciesReference species="M_cys_L_c" stoichiometry="1" constant="true"/>
        </listOfReactants>
        <listOfProducts>
          <speciesReference species="M_h_c" stoichiometry="2" constant="true"/>
          <speciesReference species="M_3sala_c" stoichiometry="1" constant="true"/>
        </listOfProducts>
        <fbc:geneProductAssociation>
          <fbc:geneProductRef fbc:geneProduct="G_ENSMUSG00000033022"/>
        </fbc:geneProductAssociation>
      </reaction>
      <reaction id="R_3SALATAi" name="R_3SALATAi 3-Sulfino-L-alanine + 2-Oxoglutarate --&gt; 3-Sulfinylpyruvate + L-Glutamate" reversible="true" fast="false" fbc:lowerFluxBound="cobra_default_lb" fbc:upperFluxBound="cobra_default_ub">
        <notes>
          <html xmlns="http://www.w3.org/1999/xhtml">
            <p>Model Reaction Number: 176</p>
            <p>EC Number: 2.6.1.1</p>
            <p>SUBSYSTEM: Cysteine degradation I</p>
            <p>Description: 3-Sulfino-L-alanine + 2-Oxoglutarate --&gt; 3-Sulfinylpyruvate + L-Glutamate</p>
            <p>Recon2 id: 3SALATAi</p>
            <p>Recon2 formula: h[c] + akg[c] + 3sala[c] -&gt; glu_L[c] + 3snpyr[c]</p>
            <p>KEGG id: R02619</p>
            <p>GENE_ASSOCIATION: ENSMUSG00000025190</p>
            <p>GENE_LIST: Got1</p>
            <p>HGNC: 4432</p>
            <p>Gene name: glutamic-oxaloacetic transaminase 1, soluble</p>
            <p>MitoCarta: FALSE</p>
            <p>MitoCarta score: -2.9098</p>
            <p>HPA mRNA level in heart tissue: High</p>
            <p>HPA protein level in heart tissue: ND</p>
          </html>
        </notes>
        <listOfReactants>
          <speciesReference species="M_h_c" stoichiometry="1" constant="true"/>
          <speciesReference species="M_akg_c" stoichiometry="1" constant="true"/>
          <speciesReference species="M_3sala_c" stoichiometry="1" constant="true"/>
        </listOfReactants>
        <listOfProducts>
          <speciesReference species="M_glu_L_c" stoichiometry="1" constant="true"/>
          <speciesReference species="M_3snpyr_c" stoichiometry="1" constant="true"/>
        </listOfProducts>
        <fbc:geneProductAssociation>
          <fbc:geneProductRef fbc:geneProduct="G_ENSMUSG00000025190"/>
        </fbc:geneProductAssociation>
      </reaction>
      <reaction id="R_3SPYRSP" name="R_3SPYRSP 3-Sulfinylpyruvate + H2O --&gt; Sulfite + Pyruvate" reversible="true" fast="false" fbc:lowerFluxBound="cobra_default_lb" fbc:upperFluxBound="cobra_default_ub">
        <notes>
          <html xmlns="http://www.w3.org/1999/xhtml">
            <p>Model Reaction Number: 177</p>
            <p>EC Number: Non-Enzymatic</p>
            <p>SUBSYSTEM: Cysteine degradation I</p>
            <p>Description: 3-Sulfinylpyruvate + H2O --&gt; Sulfite + Pyruvate</p>
            <p>Recon2 id: 3SPYRSP</p>
            <p>Recon2 formula: h2o[c] + 3snpyr[c] -&gt; h[c] + pyr[c] + so3[c]</p>
            <p>KEGG id: R04861</p>
            <p>GENE_ASSOCIATION: Non-Enzymatic</p>
            <p>GENE_LIST: Non-Enzymatic</p>
            <p>Gene name: Non-Enzymatic</p>
          </html>
        </notes>
        <listOfReactants>
          <speciesReference species="M_h2o_c" stoichiometry="1" constant="true"/>
          <speciesReference species="M_3snpyr_c" stoichiometry="1" constant="true"/>
        </listOfReactants>
        <listOfProducts>
          <speciesReference species="M_h_c" stoichiometry="1" constant="true"/>
          <speciesReference species="M_pyr_c" stoichiometry="1" constant="true"/>
          <speciesReference species="M_so3_c" stoichiometry="1" constant="true"/>
        </listOfProducts>
        <fbc:geneProductAssociation>
          <fbc:geneProductRef fbc:geneProduct="G_Non__45__Enzymatic"/>
        </fbc:geneProductAssociation>
      </reaction>
      <reaction id="R_CYSTA" name="R_CYSTA L-Cysteine + 2-Oxoglutarate --&gt; Mercaptopyruvate + Glutamate" reversible="true" fast="false" fbc:lowerFluxBound="cobra_default_lb" fbc:upperFluxBound="cobra_default_ub">
        <notes>
          <html xmlns="http://www.w3.org/1999/xhtml">
            <p>Model Reaction Number: 178</p>
            <p>EC Number: 2.6.1.1</p>
            <p>SUBSYSTEM: Cysteine degradation II</p>
            <p>Description: L-Cysteine + 2-Oxoglutarate --&gt; Mercaptopyruvate + Glutamate</p>
            <p>Recon2 id: CYSTA</p>
            <p>Recon2 formula: akg[c] + cys_L[c] --&gt; glu_L[c] + mercppyr[c]</p>
            <p>KEGG id: R00895</p>
            <p>GENE_ASSOCIATION: ENSMUSG00000025190</p>
            <p>GENE_LIST: Got1</p>
            <p>HGNC: 4432</p>
            <p>Gene name: glutamic-oxaloacetic transaminase 1, soluble</p>
            <p>MitoCarta: FALSE</p>
            <p>MitoCarta score: -2.9098</p>
            <p>HPA mRNA level in heart tissue: High</p>
            <p>HPA protein level in heart tissue: ND</p>
          </html>
        </notes>
        <listOfReactants>
          <speciesReference species="M_akg_c" stoichiometry="1" constant="true"/>
          <speciesReference species="M_cys_L_c" stoichiometry="1" constant="true"/>
        </listOfReactants>
        <listOfProducts>
          <speciesReference species="M_glu_L_c" stoichiometry="1" constant="true"/>
          <speciesReference species="M_mercppyr_c" stoichiometry="1" constant="true"/>
        </listOfProducts>
        <fbc:geneProductAssociation>
          <fbc:geneProductRef fbc:geneProduct="G_ENSMUSG00000025190"/>
        </fbc:geneProductAssociation>
      </reaction>
      <reaction id="R_CYSTAm" name="R_CYSTAm L-Cysteine + 2-Oxoglutarate --&gt; Mercaptopyruvate + Glutamate" reversible="true" fast="false" fbc:lowerFluxBound="cobra_default_lb" fbc:upperFluxBound="cobra_default_ub">
        <notes>
          <html xmlns="http://www.w3.org/1999/xhtml">
            <p>Model Reaction Number: 179</p>
            <p>EC Number: 2.6.1.1</p>
            <p>SUBSYSTEM: Cysteine degradation II</p>
            <p>Description: L-Cysteine + 2-Oxoglutarate --&gt; Mercaptopyruvate + Glutamate</p>
            <p>Recon2 id: CYSTAm</p>
            <p>Recon2 formula: akg[m] + cys_L[m] --&gt; glu_L[m] + mercppyr[m]</p>
            <p>KEGG id: R00895</p>
            <p>GENE_ASSOCIATION: ENSMUSG00000031672</p>
            <p>GENE_LIST: Got2</p>
            <p>HGNC: 4433</p>
            <p>Gene name: glutamic-oxaloacetic transaminase 2, mitochondrial</p>
            <p>MitoCarta: TRUE</p>
            <p>MitoCarta score: 8.8086</p>
            <p>HPA mRNA level in heart tissue: High</p>
            <p>HPA protein level in heart tissue: High</p>
          </html>
        </notes>
        <listOfReactants>
          <speciesReference species="M_akg_m" stoichiometry="1" constant="true"/>
          <speciesReference species="M_cys_L_m" stoichiometry="1" constant="true"/>
        </listOfReactants>
        <listOfProducts>
          <speciesReference species="M_glu_L_m" stoichiometry="1" constant="true"/>
          <speciesReference species="M_mercppyr_m" stoichiometry="1" constant="true"/>
        </listOfProducts>
        <fbc:geneProductAssociation>
          <fbc:geneProductRef fbc:geneProduct="G_ENSMUSG00000031672"/>
        </fbc:geneProductAssociation>
      </reaction>
      <reaction id="R_MCPST" name="R_MCPST Hydrogen cyanide + Mercaptopyruvate --&gt; Thiocyanate + Pyruvate" reversible="false" fast="false" fbc:lowerFluxBound="cobra_0_bound" fbc:upperFluxBound="cobra_default_ub">
        <notes>
          <html xmlns="http://www.w3.org/1999/xhtml">
            <p>Model Reaction Number: 180</p>
            <p>EC Number: 2.8.1.2</p>
            <p>SUBSYSTEM: Cysteine degradation II</p>
            <p>Description: Hydrogen cyanide + Mercaptopyruvate --&gt; Thiocyanate + Pyruvate</p>
            <p>Recon2 id: MCPST</p>
            <p>Recon2 formula: cyan[c] + mercppyr[c] -&gt; h[c] + pyr[c] + tcynt[c]</p>
            <p>KEGG id: R03106</p>
            <p>GENE_ASSOCIATION: ENSMUSG00000031672</p>
            <p>GENE_LIST: Mpst</p>
            <p>HGNC: 7223</p>
            <p>Gene name: mercaptopyruvate sulfurtransferase</p>
            <p>MitoCarta: TRUE</p>
            <p>MitoCarta score: 10.759</p>
            <p>Directionality rationale: HumanCyc, Delta G 20.5kJ/mol</p>
            <p>HPA mRNA level in heart tissue: Medium</p>
            <p>HPA protein level in heart tissue: Not detected</p>
          </html>
        </notes>
        <listOfReactants>
          <speciesReference species="M_cyan_c" stoichiometry="1" constant="true"/>
          <speciesReference species="M_mercppyr_c" stoichiometry="1" constant="true"/>
        </listOfReactants>
        <listOfProducts>
          <speciesReference species="M_h_c" stoichiometry="1" constant="true"/>
          <speciesReference species="M_pyr_c" stoichiometry="1" constant="true"/>
          <speciesReference species="M_tcynt_c" stoichiometry="1" constant="true"/>
        </listOfProducts>
        <fbc:geneProductAssociation>
          <fbc:geneProductRef fbc:geneProduct="G_ENSMUSG00000031672"/>
        </fbc:geneProductAssociation>
      </reaction>
      <reaction id="R_MCPSTm_mitoMouse" name="R_MCPSTm_mitoMouse Hydrogen cyanide + Mercaptopyruvate --&gt; Thiocyanate + Pyruvate" reversible="false" fast="false" fbc:lowerFluxBound="cobra_0_bound" fbc:upperFluxBound="cobra_default_ub">
        <notes>
          <html xmlns="http://www.w3.org/1999/xhtml">
            <p>Model Reaction Number: 181</p>
            <p>EC Number: 2.8.1.2</p>
            <p>SUBSYSTEM: Cysteine degradation II</p>
            <p>Description: Hydrogen cyanide + Mercaptopyruvate --&gt; Thiocyanate + Pyruvate</p>
            <p>Recon2 id: N/A</p>
            <p>Recon2 formula: N/A</p>
            <p>KEGG id: R03106</p>
            <p>GENE_ASSOCIATION: ENSMUSG00000071711</p>
            <p>GENE_LIST: Mpst</p>
            <p>HGNC: 7223</p>
            <p>Gene name: mercaptopyruvate sulfurtransferase</p>
            <p>MitoCarta: TRUE</p>
            <p>MitoCarta score: 10.759</p>
            <p>Directionality rationale: HumanCyc, Delta G 20.5kJ/mol</p>
            <p>HPA mRNA level in heart tissue: Medium</p>
            <p>HPA protein level in heart tissue: Not detected</p>
          </html>
        </notes>
        <listOfReactants>
          <speciesReference species="M_cyan_m" stoichiometry="1" constant="true"/>
          <speciesReference species="M_mercppyr_m" stoichiometry="1" constant="true"/>
        </listOfReactants>
        <listOfProducts>
          <speciesReference species="M_h_m" stoichiometry="1" constant="true"/>
          <speciesReference species="M_pyr_m" stoichiometry="1" constant="true"/>
          <speciesReference species="M_tcynt_m" stoichiometry="1" constant="true"/>
        </listOfProducts>
        <fbc:geneProductAssociation>
          <fbc:geneProductRef fbc:geneProduct="G_ENSMUSG00000071711"/>
        </fbc:geneProductAssociation>
      </reaction>
      <reaction id="R_r0595m_mitoMouse" name="R_r0595m_mitoMouse Mercaptopyruvate + Sulfite --&gt; Thiosulfate + Pyruvate" reversible="false" fast="false" fbc:lowerFluxBound="cobra_0_bound" fbc:upperFluxBound="cobra_default_ub">
        <notes>
          <html xmlns="http://www.w3.org/1999/xhtml">
            <p>Model Reaction Number: 182</p>
            <p>EC Number: 2.8.1.2</p>
            <p>SUBSYSTEM: Cysteine degradation II</p>
            <p>Description: Mercaptopyruvate + Sulfite --&gt; Thiosulfate + Pyruvate</p>
            <p>Recon2 id: N/A</p>
            <p>Recon2 formula: N/A</p>
            <p>KEGG id: R03105</p>
            <p>GENE_ASSOCIATION: ENSMUSG00000071711</p>
            <p>GENE_LIST: Mpst</p>
            <p>HGNC: 7223</p>
            <p>Gene name: mercaptopyruvate sulfurtransferase</p>
            <p>MitoCarta: TRUE</p>
            <p>MitoCarta score: 10.759</p>
            <p>Directionality rationale: Delta G 10.6kJ/mol, Brenda, KEGG, HumanCyc</p>
            <p>HPA mRNA level in heart tissue: Medium</p>
            <p>HPA protein level in heart tissue: Not detected</p>
          </html>
        </notes>
        <listOfReactants>
          <speciesReference species="M_h_m" stoichiometry="1" constant="true"/>
          <speciesReference species="M_so3_m" stoichiometry="1" constant="true"/>
          <speciesReference species="M_mercppyr_m" stoichiometry="1" constant="true"/>
        </listOfReactants>
        <listOfProducts>
          <speciesReference species="M_pyr_m" stoichiometry="1" constant="true"/>
          <speciesReference species="M_tsul_m" stoichiometry="1" constant="true"/>
        </listOfProducts>
        <fbc:geneProductAssociation>
          <fbc:geneProductRef fbc:geneProduct="G_ENSMUSG00000071711"/>
        </fbc:geneProductAssociation>
      </reaction>
      <reaction id="R_r0595B_mitoMouse" name="R_r0595B_mitoMouse Mercaptopyruvate + Sulfite --&gt; Thiosulfate + Pyruvate" reversible="false" fast="false" fbc:lowerFluxBound="cobra_0_bound" fbc:upperFluxBound="cobra_default_ub">
        <notes>
          <html xmlns="http://www.w3.org/1999/xhtml">
            <p>Model Reaction Number: 183</p>
            <p>EC Number: 2.8.1.2</p>
            <p>SUBSYSTEM: Cysteine degradation II</p>
            <p>Description: Mercaptopyruvate + Sulfite --&gt; Thiosulfate + Pyruvate</p>
            <p>Recon2 id: r0595</p>
            <p>Recon2 formula: h[c] + so3[c] + mercppyr[c] -&gt; pyr[c] + HC01501[c]</p>
            <p>KEGG id: R03105</p>
            <p>GENE_ASSOCIATION: ENSMUSG00000071711</p>
            <p>GENE_LIST: Mpst</p>
            <p>HGNC: 7223</p>
            <p>Gene name: mercaptopyruvate sulfurtransferase</p>
            <p>MitoCarta: TRUE</p>
            <p>MitoCarta score: 10.759</p>
            <p>Directionality rationale: Delta G 10.6kJ/mol, Brenda, KEGG, HumanCyc</p>
            <p>HPA mRNA level in heart tissue: Medium</p>
            <p>HPA protein level in heart tissue: Not detected</p>
          </html>
        </notes>
        <listOfReactants>
          <speciesReference species="M_h_c" stoichiometry="1" constant="true"/>
          <speciesReference species="M_so3_c" stoichiometry="1" constant="true"/>
          <speciesReference species="M_mercppyr_c" stoichiometry="1" constant="true"/>
        </listOfReactants>
        <listOfProducts>
          <speciesReference species="M_pyr_c" stoichiometry="1" constant="true"/>
          <speciesReference species="M_tsul_c" stoichiometry="1" constant="true"/>
        </listOfProducts>
        <fbc:geneProductAssociation>
          <fbc:geneProductRef fbc:geneProduct="G_ENSMUSG00000071711"/>
        </fbc:geneProductAssociation>
      </reaction>
      <reaction id="R_MCLOR" name="R_MCLOR 3-Mercaptolactate + NAD+ --&gt; Mercaptopyruvate + NADH + H+" reversible="true" fast="false" fbc:lowerFluxBound="cobra_default_lb" fbc:upperFluxBound="cobra_default_ub">
        <notes>
          <html xmlns="http://www.w3.org/1999/xhtml">
            <p>Model Reaction Number: 184</p>
            <p>EC Number: 1.1.1.27</p>
            <p>SUBSYSTEM: Cysteine degradation II</p>
            <p>Description: 3-Mercaptolactate + NAD+ --&gt; Mercaptopyruvate + NADH + H+</p>
            <p>Recon2 id: MCLOR</p>
            <p>Recon2 formula: nad[c] + mercplac[c] --&gt; h[c] + nadh[c] + mercppyr[c]</p>
            <p>KEGG id: R03104</p>
            <p>GENE_ASSOCIATION: ENSMUSG00000030246</p>
            <p>GENE_LIST: Ldhb</p>
            <p>HGNC: 6541</p>
            <p>Gene name: L-lactate dehydrogenase</p>
            <p>MitoCarta: TRUE</p>
            <p>MitoCarta score: 5.2343</p>
            <p>HPA mRNA level in heart tissue: High</p>
            <p>HPA protein level in heart tissue: Medium</p>
          </html>
        </notes>
        <listOfReactants>
          <speciesReference species="M_nad_c" stoichiometry="1" constant="true"/>
          <speciesReference species="M_mercplac_c" stoichiometry="1" constant="true"/>
        </listOfReactants>
        <listOfProducts>
          <speciesReference species="M_h_c" stoichiometry="1" constant="true"/>
          <speciesReference species="M_nadh_c" stoichiometry="1" constant="true"/>
          <speciesReference species="M_mercppyr_c" stoichiometry="1" constant="true"/>
        </listOfProducts>
        <fbc:geneProductAssociation>
          <fbc:geneProductRef fbc:geneProduct="G_ENSMUSG00000030246"/>
        </fbc:geneProductAssociation>
      </reaction>
      <reaction id="R_r0193" name="R_r0193 L-Cysteine + H2O --&gt; Hydrogen sulfide + Pyruvate + Ammonia" reversible="false" fast="false" fbc:lowerFluxBound="cobra_0_bound" fbc:upperFluxBound="cobra_default_ub">
        <notes>
          <html xmlns="http://www.w3.org/1999/xhtml">
            <p>Model Reaction Number: 185</p>
            <p>EC Number: 4.4.1.1</p>
            <p>SUBSYSTEM: Cysteine degradation III</p>
            <p>Description: L-Cysteine + H2O --&gt; Hydrogen sulfide + Pyruvate + Ammonia</p>
            <p>Recon2 id: r0193</p>
            <p>Recon2 formula: h2o[c] + cys_L[c] --&gt; nh4[c] + h[c] + pyr[c] + HC00250[c]</p>
            <p>KEGG id: R00782</p>
            <p>GENE_ASSOCIATION: ENSMUSG00000028179</p>
            <p>GENE_LIST: Cth</p>
            <p>HGNC: 2501</p>
            <p>Gene name: cystathionine gamma-lyase</p>
            <p>MitoCarta: FALSE</p>
            <p>MitoCarta score: -3.3441</p>
            <p>Directionality rationale: NH4 production, HumanCyc</p>
            <p>HPA mRNA level in heart tissue: Low</p>
            <p>HPA protein level in heart tissue: Not detected</p>
          </html>
        </notes>
        <listOfReactants>
          <speciesReference species="M_h2o_c" stoichiometry="1" constant="true"/>
          <speciesReference species="M_cys_L_c" stoichiometry="1" constant="true"/>
        </listOfReactants>
        <listOfProducts>
          <speciesReference species="M_nh4_c" stoichiometry="1" constant="true"/>
          <speciesReference species="M_h_c" stoichiometry="1" constant="true"/>
          <speciesReference species="M_pyr_c" stoichiometry="1" constant="true"/>
          <speciesReference species="M_HC00250_c" stoichiometry="1" constant="true"/>
        </listOfProducts>
        <fbc:geneProductAssociation>
          <fbc:geneProductRef fbc:geneProduct="G_ENSMUSG00000028179"/>
        </fbc:geneProductAssociation>
      </reaction>
      <reaction id="R_TRPO2" name="R_TRPO2 L-Tryptophan + Oxygen --&gt; L-Formylkynurenine" reversible="false" fast="false" fbc:lowerFluxBound="cobra_0_bound" fbc:upperFluxBound="cobra_default_ub">
        <notes>
          <html xmlns="http://www.w3.org/1999/xhtml">
            <p>Model Reaction Number: 186</p>
            <p>EC Number: 1.13.11.11 or 1.13.11.52</p>
            <p>SUBSYSTEM: Tryptophan Metabolism</p>
            <p>Description: L-Tryptophan + Oxygen --&gt; L-Formylkynurenine</p>
            <p>Recon2 id: TRPO2</p>
            <p>Recon2 formula: o2[c] + trp_L[c] -&gt; Lfmkynr[c]</p>
            <p>KEGG id: R00678</p>
            <p>GENE_ASSOCIATION: ENSMUSG00000028011 or ENSMUSG00000031551</p>
            <p>GENE_LIST: Tdo2 or Ido1</p>
            <p>HGNC: 11708 or HGNC:6059</p>
            <p>Gene name: tryptophan 2,3-dioxygenase</p>
            <p>MitoCarta: FALSE, FALSE</p>
            <p>MitoCarta score: -8.0704, -8.0704</p>
            <p>Directionality rationale: KEGG, HumanCyc , Delta G 92.1kJ/mol, Oxygen consumption</p>
            <p>HPA mRNA level in heart tissue: Not detected or Not detected</p>
            <p>HPA protein level in heart tissue: Not detected or Not detected</p>
          </html>
        </notes>
        <listOfReactants>
          <speciesReference species="M_o2_c" stoichiometry="1" constant="true"/>
          <speciesReference species="M_trp_L_c" stoichiometry="1" constant="true"/>
        </listOfReactants>
        <listOfProducts>
          <speciesReference species="M_Lfmkynr_c" stoichiometry="1" constant="true"/>
        </listOfProducts>
        <fbc:geneProductAssociation>
          <fbc:or>
            <fbc:geneProductRef fbc:geneProduct="G_ENSMUSG00000028011"/>
            <fbc:geneProductRef fbc:geneProduct="G_ENSMUSG00000031551"/>
          </fbc:or>
        </fbc:geneProductAssociation>
      </reaction>
      <reaction id="R_FKYNH" name="R_FKYNH L-Formylkynurenine + H2O --&gt; Formate + L-Kynurenine" reversible="false" fast="false" fbc:lowerFluxBound="cobra_0_bound" fbc:upperFluxBound="cobra_default_ub">
        <notes>
          <html xmlns="http://www.w3.org/1999/xhtml">
            <p>Model Reaction Number: 187</p>
            <p>EC Number: 3.5.1.9</p>
            <p>SUBSYSTEM: Tryptophan Metabolism</p>
            <p>Description: L-Formylkynurenine + H2O --&gt; Formate + L-Kynurenine</p>
            <p>Recon2 id: FKYNH</p>
            <p>Recon2 formula: h2o[c] + Lfmkynr[c] -&gt; h[c] + for[c] + Lkynr[c]</p>
            <p>KEGG id: R01959</p>
            <p>GENE_ASSOCIATION: ENSMUSG00000017718</p>
            <p>GENE_LIST: Afmid</p>
            <p>HGNC: 20910</p>
            <p>Gene name: Kynurenine formamidase</p>
            <p>MitoCarta: FALSE</p>
            <p>MitoCarta score: -3.3441</p>
            <p>Directionality rationale: KEGG, HumanCyc</p>
            <p>HPA mRNA level in heart tissue: Low</p>
            <p>HPA protein level in heart tissue: High</p>
          </html>
        </notes>
        <listOfReactants>
          <speciesReference species="M_h2o_c" stoichiometry="1" constant="true"/>
          <speciesReference species="M_Lfmkynr_c" stoichiometry="1" constant="true"/>
        </listOfReactants>
        <listOfProducts>
          <speciesReference species="M_h_c" stoichiometry="1" constant="true"/>
          <speciesReference species="M_for_c" stoichiometry="1" constant="true"/>
          <speciesReference species="M_Lkynr_c" stoichiometry="1" constant="true"/>
        </listOfProducts>
        <fbc:geneProductAssociation>
          <fbc:geneProductRef fbc:geneProduct="G_ENSMUSG00000017718"/>
        </fbc:geneProductAssociation>
      </reaction>
      <reaction id="R_KYN3OX" name="R_KYN3OX L-Kynurenine + Oxygen + NADPH + H+ --&gt; 3-Hydroxy-L-kynurenine + NADP+ + H2O" reversible="false" fast="false" fbc:lowerFluxBound="cobra_0_bound" fbc:upperFluxBound="cobra_default_ub">
        <notes>
          <html xmlns="http://www.w3.org/1999/xhtml">
            <p>Model Reaction Number: 188</p>
            <p>EC Number: 1.14.13.9</p>
            <p>SUBSYSTEM: Tryptophan Metabolism</p>
            <p>Description: L-Kynurenine + Oxygen + NADPH + H+ --&gt; 3-Hydroxy-L-kynurenine + NADP+ + H2O</p>
            <p>Recon2 id: KYN3OX</p>
            <p>Recon2 formula: o2[c] + h[c] + nadph[c] + Lkynr[c] -&gt; h2o[c] + nadp[c] + hLkynr[c]</p>
            <p>KEGG id: R01960</p>
            <p>GENE_ASSOCIATION: ENSMUSG00000039783</p>
            <p>GENE_LIST: Kmo</p>
            <p>HGNC: 6381</p>
            <p>Gene name: Kynurenine 3-monooxygenase</p>
            <p>MitoCarta: TRUE</p>
            <p>MitoCarta score: 11.6003</p>
            <p>Directionality rationale: KEGG, HumanCyc, Delta G 95.8kJ/mol, Oxygen consumption</p>
            <p>HPA mRNA level in heart tissue: Not detected</p>
            <p>HPA protein level in heart tissue: Not detected</p>
          </html>
        </notes>
        <listOfReactants>
          <speciesReference species="M_o2_c" stoichiometry="1" constant="true"/>
          <speciesReference species="M_h_c" stoichiometry="1" constant="true"/>
          <speciesReference species="M_nadph_c" stoichiometry="1" constant="true"/>
          <speciesReference species="M_Lkynr_c" stoichiometry="1" constant="true"/>
        </listOfReactants>
        <listOfProducts>
          <speciesReference species="M_h2o_c" stoichiometry="1" constant="true"/>
          <speciesReference species="M_nadp_c" stoichiometry="1" constant="true"/>
          <speciesReference species="M_hLkynr_c" stoichiometry="1" constant="true"/>
        </listOfProducts>
        <fbc:geneProductAssociation>
          <fbc:geneProductRef fbc:geneProduct="G_ENSMUSG00000039783"/>
        </fbc:geneProductAssociation>
      </reaction>
      <reaction id="R_HKYNH" name="R_HKYNH 3-Hydroxy-L-kynurenine + H2O --&gt; 3-Hydroxyanthranilate + L-Alanine" reversible="true" fast="false" fbc:lowerFluxBound="cobra_default_lb" fbc:upperFluxBound="cobra_default_ub">
        <notes>
          <html xmlns="http://www.w3.org/1999/xhtml">
            <p>Model Reaction Number: 189</p>
            <p>EC Number: 3.7.1.3</p>
            <p>SUBSYSTEM: Tryptophan Metabolism</p>
            <p>Description: 3-Hydroxy-L-kynurenine + H2O --&gt; 3-Hydroxyanthranilate + L-Alanine</p>
            <p>Recon2 id: HKYNH</p>
            <p>Recon2 formula: h2o[c] + hLkynr[c] -&gt; 3hanthrn[c] + ala_L[c]</p>
            <p>KEGG id: R02668</p>
            <p>GENE_ASSOCIATION: ENSMUSG00000026866</p>
            <p>GENE_LIST: Kynu</p>
            <p>HGNC: 6469</p>
            <p>Gene name: kynureninase</p>
            <p>MitoCarta: FALSE</p>
            <p>MitoCarta score: -6.2297</p>
            <p>HPA mRNA level in heart tissue: Low</p>
            <p>HPA protein level in heart tissue: Low</p>
          </html>
        </notes>
        <listOfReactants>
          <speciesReference species="M_h2o_c" stoichiometry="1" constant="true"/>
          <speciesReference species="M_hLkynr_c" stoichiometry="1" constant="true"/>
        </listOfReactants>
        <listOfProducts>
          <speciesReference species="M_3hanthrn_c" stoichiometry="1" constant="true"/>
          <speciesReference species="M_ala_L_c" stoichiometry="1" constant="true"/>
        </listOfProducts>
        <fbc:geneProductAssociation>
          <fbc:geneProductRef fbc:geneProduct="G_ENSMUSG00000026866"/>
        </fbc:geneProductAssociation>
      </reaction>
      <reaction id="R_3HAO" name="R_3HAO 3-Hydroxyanthranilate + Oxygen --&gt; 2-Amino-3-carboxymuconate semialdehyde" reversible="false" fast="false" fbc:lowerFluxBound="cobra_0_bound" fbc:upperFluxBound="cobra_default_ub">
        <notes>
          <html xmlns="http://www.w3.org/1999/xhtml">
            <p>Model Reaction Number: 190</p>
            <p>EC Number: 1.13.11.6</p>
            <p>SUBSYSTEM: Tryptophan Metabolism</p>
            <p>Description: 3-Hydroxyanthranilate + Oxygen --&gt; 2-Amino-3-carboxymuconate semialdehyde</p>
            <p>Recon2 id: 3HAO</p>
            <p>Recon2 formula: o2[c] + 3hanthrn[c] -&gt; h[c] + cmusa[c]</p>
            <p>KEGG id: R02665</p>
            <p>GENE_ASSOCIATION: ENSMUSG00000000673</p>
            <p>GENE_LIST: Haao</p>
            <p>HGNC: 4796</p>
            <p>Gene name: 3-hydroxyanthranilate 3,4-dioxygenase</p>
            <p>MitoCarta: FALSE</p>
            <p>MitoCarta score: -5.376</p>
            <p>Directionality rationale: Delta G 72kJ/mol, Oxygen consumption, KEGG, HumanCyc</p>
            <p>HPA mRNA level in heart tissue: Low</p>
            <p>HPA protein level in heart tissue: Not detected</p>
          </html>
        </notes>
        <listOfReactants>
          <speciesReference species="M_o2_c" stoichiometry="1" constant="true"/>
          <speciesReference species="M_3hanthrn_c" stoichiometry="1" constant="true"/>
        </listOfReactants>
        <listOfProducts>
          <speciesReference species="M_h_c" stoichiometry="1" constant="true"/>
          <speciesReference species="M_cmusa_c" stoichiometry="1" constant="true"/>
        </listOfProducts>
        <fbc:geneProductAssociation>
          <fbc:geneProductRef fbc:geneProduct="G_ENSMUSG00000000673"/>
        </fbc:geneProductAssociation>
      </reaction>
      <reaction id="R_PCLAD" name="R_PCLAD 2-Amino-3-carboxymuconate semialdehyde --&gt; 2-Aminomuconate semialdehyde + CO2" reversible="false" fast="false" fbc:lowerFluxBound="cobra_0_bound" fbc:upperFluxBound="cobra_default_ub">
        <notes>
          <html xmlns="http://www.w3.org/1999/xhtml">
            <p>Model Reaction Number: 191</p>
            <p>EC Number: 4.1.1.45</p>
            <p>SUBSYSTEM: Tryptophan Metabolism</p>
            <p>Description: 2-Amino-3-carboxymuconate semialdehyde --&gt; 2-Aminomuconate semialdehyde + CO2</p>
            <p>Recon2 id: PCLAD</p>
            <p>Recon2 formula: h[c] + cmusa[c] -&gt; co2[c] + am6sa[c]</p>
            <p>KEGG id: R04323</p>
            <p>GENE_ASSOCIATION: ENSMUSG00000026348</p>
            <p>GENE_LIST: Acmsd</p>
            <p>HGNC: 19288</p>
            <p>Gene name: aminocarboxymuconate semialdehyde decarboxylase</p>
            <p>MitoCarta: FALSE</p>
            <p>MitoCarta score: -10.6961</p>
            <p>Directionality rationale: KEGG, HumanCyc, CO2 production</p>
            <p>HPA mRNA level in heart tissue: Not detected</p>
            <p>HPA protein level in heart tissue: Not detected</p>
          </html>
        </notes>
        <listOfReactants>
          <speciesReference species="M_h_c" stoichiometry="1" constant="true"/>
          <speciesReference species="M_cmusa_c" stoichiometry="1" constant="true"/>
        </listOfReactants>
        <listOfProducts>
          <speciesReference species="M_co2_c" stoichiometry="1" constant="true"/>
          <speciesReference species="M_am6sa_c" stoichiometry="1" constant="true"/>
        </listOfProducts>
        <fbc:geneProductAssociation>
          <fbc:geneProductRef fbc:geneProduct="G_ENSMUSG00000026348"/>
        </fbc:geneProductAssociation>
      </reaction>
      <reaction id="R_r0645" name="R_r0645 2-Aminomuconate semialdehyde + NAD+ + H2O --&gt; 2-Aminomuconate + H+ + NADH" reversible="false" fast="false" fbc:lowerFluxBound="cobra_0_bound" fbc:upperFluxBound="cobra_default_ub">
        <notes>
          <html xmlns="http://www.w3.org/1999/xhtml">
            <p>Model Reaction Number: 192</p>
            <p>EC Number: 1.2.1.32</p>
            <p>SUBSYSTEM: Tryptophan Metabolism</p>
            <p>Description: 2-Aminomuconate semialdehyde + NAD+ + H2O --&gt; 2-Aminomuconate + H+ + NADH</p>
            <p>Recon2 id: r0645</p>
            <p>Recon2 formula: h2o[c] + nad[c] + am6sa[c] --&gt; 2.0 h[c] + nadh[c] + amuco[c]</p>
            <p>KEGG id: R03889</p>
            <p>GENE_ASSOCIATION: Unknown</p>
            <p>GENE_LIST: Unknown</p>
            <p>Gene name: Unknown</p>
            <p>Directionality rationale: KEGG, HumanCyc, Delta G 11kJ/mol</p>
          </html>
        </notes>
        <listOfReactants>
          <speciesReference species="M_h2o_c" stoichiometry="1" constant="true"/>
          <speciesReference species="M_nad_c" stoichiometry="1" constant="true"/>
          <speciesReference species="M_am6sa_c" stoichiometry="1" constant="true"/>
        </listOfReactants>
        <listOfProducts>
          <speciesReference species="M_h_c" stoichiometry="2" constant="true"/>
          <speciesReference species="M_nadh_c" stoichiometry="1" constant="true"/>
          <speciesReference species="M_amuco_c" stoichiometry="1" constant="true"/>
        </listOfProducts>
        <fbc:geneProductAssociation>
          <fbc:geneProductRef fbc:geneProduct="G_Unknown"/>
        </fbc:geneProductAssociation>
      </reaction>
      <reaction id="R_AMCOXO" name="R_AMCOXO 2-Aminomuconate + NADPH + H+ + H2O --&gt; 2-Oxoadipate + Ammonia + NADP+" reversible="false" fast="false" fbc:lowerFluxBound="cobra_0_bound" fbc:upperFluxBound="cobra_default_ub">
        <notes>
          <html xmlns="http://www.w3.org/1999/xhtml">
            <p>Model Reaction Number: 193</p>
            <p>EC Number: 1.5.1.-</p>
            <p>SUBSYSTEM: Tryptophan Metabolism</p>
            <p>Description: 2-Aminomuconate + NADPH + H+ + H2O --&gt; 2-Oxoadipate + Ammonia + NADP+</p>
            <p>Recon2 id: AMCOXO</p>
            <p>Recon2 formula: h2o[c] + h[c] + nadph[c] + amuco[c] -&gt; nh4[c] + nadp[c] + 2oxoadp[c]</p>
            <p>KEGG id: R01938</p>
            <p>GENE_ASSOCIATION: Unknown</p>
            <p>GENE_LIST: Unknown</p>
            <p>Gene name: Unknown</p>
            <p>Directionality rationale: HumanCyc, Delta G 17.8kJ/mol, KEGG</p>
          </html>
        </notes>
        <listOfReactants>
          <speciesReference species="M_h2o_c" stoichiometry="1" constant="true"/>
          <speciesReference species="M_h_c" stoichiometry="1" constant="true"/>
          <speciesReference species="M_nadph_c" stoichiometry="1" constant="true"/>
          <speciesReference species="M_amuco_c" stoichiometry="1" constant="true"/>
        </listOfReactants>
        <listOfProducts>
          <speciesReference species="M_nh4_c" stoichiometry="1" constant="true"/>
          <speciesReference species="M_nadp_c" stoichiometry="1" constant="true"/>
          <speciesReference species="M_2oxoadp_c" stoichiometry="1" constant="true"/>
        </listOfProducts>
        <fbc:geneProductAssociation>
          <fbc:geneProductRef fbc:geneProduct="G_Unknown"/>
        </fbc:geneProductAssociation>
      </reaction>
      <reaction id="R_AMCOXO2_mitoMouse" name="R_AMCOXO2_mitoMouse 2-Aminomuconate + NADH + H+ + H2O --&gt; 2-Oxoadipate + NH3 + NAD+" reversible="false" fast="false" fbc:lowerFluxBound="cobra_0_bound" fbc:upperFluxBound="cobra_default_ub">
        <notes>
          <html xmlns="http://www.w3.org/1999/xhtml">
            <p>Model Reaction Number: 194</p>
            <p>EC Number: 1.5.1.-</p>
            <p>SUBSYSTEM: Tryptophan Metabolism</p>
            <p>Description: 2-Aminomuconate + NADH + H+ + H2O --&gt; 2-Oxoadipate + NH3 + NAD+</p>
            <p>Recon2 id: n/a</p>
            <p>Recon2 formula: n/a</p>
            <p>KEGG id: R01937</p>
            <p>GENE_ASSOCIATION: Unknown</p>
            <p>GENE_LIST: Unknown</p>
            <p>Gene name: Unknown</p>
            <p>Directionality rationale: HumanCyc, KEGG, Delta G 17.8kJ/mol</p>
          </html>
        </notes>
        <listOfReactants>
          <speciesReference species="M_h2o_c" stoichiometry="1" constant="true"/>
          <speciesReference species="M_h_c" stoichiometry="1" constant="true"/>
          <speciesReference species="M_nadh_c" stoichiometry="1" constant="true"/>
          <speciesReference species="M_amuco_c" stoichiometry="1" constant="true"/>
        </listOfReactants>
        <listOfProducts>
          <speciesReference species="M_nh4_c" stoichiometry="1" constant="true"/>
          <speciesReference species="M_nad_c" stoichiometry="1" constant="true"/>
          <speciesReference species="M_2oxoadp_c" stoichiometry="1" constant="true"/>
        </listOfProducts>
        <fbc:geneProductAssociation>
          <fbc:geneProductRef fbc:geneProduct="G_Unknown"/>
        </fbc:geneProductAssociation>
      </reaction>
      <reaction id="R_2OXOADPTmB_mitoMouse" name="R_2OXOADPTmB_mitoMouse oxodicarboxylate carrier (ODC) - oxoadipate (in) for oxoglutarate (out)" reversible="false" fast="false" fbc:lowerFluxBound="cobra_0_bound" fbc:upperFluxBound="cobra_default_ub">
        <notes>
          <html xmlns="http://www.w3.org/1999/xhtml">
            <p>Model Reaction Number: 195</p>
            <p>EC Number: n/a</p>
            <p>SUBSYSTEM: Tryptophan Metabolism</p>
            <p>Description: oxodicarboxylate carrier (ODC) - oxoadipate (in) for oxoglutarate (out)</p>
            <p>Recon2 id: 2OXOADPTm</p>
            <p>Recon2 formula: akg[m] + 2oxoadp[c] --&gt; akg[c] + 2oxoadp[m]</p>
            <p>KEGG id: n/a</p>
            <p>GENE_ASSOCIATION: ENSMUSG00000035472</p>
            <p>GENE_LIST: Slc25a21</p>
            <p>HGNC: 14411</p>
            <p>Gene name: 2-oxoadipate shuttle (cytosol/mitochondria)</p>
            <p>MitoCarta: TRUE</p>
            <p>MitoCarta score: 16.6691</p>
            <p>HPA mRNA level in heart tissue: Low</p>
            <p>HPA protein level in heart tissue: Not detected</p>
          </html>
        </notes>
        <listOfReactants>
          <speciesReference species="M_akg_m" stoichiometry="1" constant="true"/>
          <speciesReference species="M_2oxoadp_c" stoichiometry="1" constant="true"/>
          <speciesReference species="M_h_c" stoichiometry="1" constant="true"/>
          <speciesReference species="M_PMF_c" stoichiometry="1" constant="true"/>
        </listOfReactants>
        <listOfProducts>
          <speciesReference species="M_akg_c" stoichiometry="1" constant="true"/>
          <speciesReference species="M_2oxoadp_m" stoichiometry="1" constant="true"/>
          <speciesReference species="M_h_m" stoichiometry="1" constant="true"/>
          <speciesReference species="M_PMF_m" stoichiometry="1" constant="true"/>
        </listOfProducts>
        <fbc:geneProductAssociation>
          <fbc:geneProductRef fbc:geneProduct="G_ENSMUSG00000035472"/>
        </fbc:geneProductAssociation>
      </reaction>
      <reaction id="R_2OXOADPTmC_mitoMouse" name="R_2OXOADPTmC_mitoMouse oxodicarboxylate carrier (ODC) reverse - oxoadipate (out) for oxoglutarate (in)" reversible="false" fast="false" fbc:lowerFluxBound="cobra_0_bound" fbc:upperFluxBound="cobra_default_ub">
        <notes>
          <html xmlns="http://www.w3.org/1999/xhtml">
            <p>Model Reaction Number: 196</p>
            <p>EC Number: n/a</p>
            <p>SUBSYSTEM: Tryptophan Metabolism</p>
            <p>Description: oxodicarboxylate carrier (ODC) reverse - oxoadipate (out) for oxoglutarate (in)</p>
            <p>Recon2 id: 2OXOADPTm</p>
            <p>Recon2 formula: akg[m] + 2oxoadp[c] --&gt; akg[c] + 2oxoadp[m]</p>
            <p>KEGG id: n/a</p>
            <p>GENE_ASSOCIATION: ENSMUSG00000035472</p>
            <p>GENE_LIST: Slc25a21</p>
            <p>HGNC: 14411</p>
            <p>Gene name: 2-oxoadipate shuttle (cytosol/mitochondria)</p>
            <p>MitoCarta: TRUE</p>
            <p>MitoCarta score: 16.6691</p>
            <p>HPA mRNA level in heart tissue: Low</p>
            <p>HPA protein level in heart tissue: Not detected</p>
          </html>
        </notes>
        <listOfReactants>
          <speciesReference species="M_akg_c" stoichiometry="1" constant="true"/>
          <speciesReference species="M_2oxoadp_m" stoichiometry="1" constant="true"/>
          <speciesReference species="M_h_c" stoichiometry="1" constant="true"/>
          <speciesReference species="M_PMF_c" stoichiometry="1" constant="true"/>
        </listOfReactants>
        <listOfProducts>
          <speciesReference species="M_akg_m" stoichiometry="1" constant="true"/>
          <speciesReference species="M_2oxoadp_c" stoichiometry="1" constant="true"/>
          <speciesReference species="M_h_m" stoichiometry="1" constant="true"/>
          <speciesReference species="M_PMF_m" stoichiometry="1" constant="true"/>
        </listOfProducts>
        <fbc:geneProductAssociation>
          <fbc:geneProductRef fbc:geneProduct="G_ENSMUSG00000035472"/>
        </fbc:geneProductAssociation>
      </reaction>
      <reaction id="R_2OXOADOXm" name="R_2OXOADOXm 2-Oxoadipate + CoA + NAD+ --&gt; Glutaryl-CoA + CO2 + NADH + H+" reversible="false" fast="false" fbc:lowerFluxBound="cobra_0_bound" fbc:upperFluxBound="cobra_default_ub">
        <notes>
          <html xmlns="http://www.w3.org/1999/xhtml">
            <p>Model Reaction Number: 197</p>
            <p>EC Number: 1.2.4.2 and 2.3.1.61 and 1.8.1.4</p>
            <p>SUBSYSTEM: Tryptophan / Lysine Metabolism</p>
            <p>Description: 2-Oxoadipate + CoA + NAD+ --&gt; Glutaryl-CoA + CO2 + NADH + H+</p>
            <p>Recon2 id: 2OXOADOXm</p>
            <p>Recon2 formula: nad[m] + 2oxoadp[m] + coa[m] -&gt; nadh[m] + co2[m] + glutcoa[m]</p>
            <p>KEGG id: R01933</p>
            <p>GENE_ASSOCIATION: ENSMUSG00000025815 and ENSMUSG00000004789 and ENSMUSG00000020664</p>
            <p>GENE_LIST: Dhtkd1 and Dlst and Dld</p>
            <p>HGNC: 8124 and HGNC:2911 and HGNC:2898</p>
            <p>Gene name: 2-oxoadipate dehydrogenase complex</p>
            <p>MitoCarta: TRUE, TRUE, TRUE</p>
            <p>MitoCarta score: 40.5677, 37.6758, 31.2307</p>
            <p>Directionality rationale: KEGG, HumanCyc, CO2 production</p>
            <p>HPA mRNA level in heart tissue: High and High and High</p>
            <p>HPA protein level in heart tissue: High and Medium and High</p>
          </html>
        </notes>
        <listOfReactants>
          <speciesReference species="M_nad_m" stoichiometry="1" constant="true"/>
          <speciesReference species="M_2oxoadp_m" stoichiometry="1" constant="true"/>
          <speciesReference species="M_coa_m" stoichiometry="1" constant="true"/>
        </listOfReactants>
        <listOfProducts>
          <speciesReference species="M_nadh_m" stoichiometry="1" constant="true"/>
          <speciesReference species="M_co2_m" stoichiometry="1" constant="true"/>
          <speciesReference species="M_glutcoa_m" stoichiometry="1" constant="true"/>
        </listOfProducts>
        <fbc:geneProductAssociation>
          <fbc:and>
            <fbc:geneProductRef fbc:geneProduct="G_ENSMUSG00000025815"/>
            <fbc:geneProductRef fbc:geneProduct="G_ENSMUSG00000004789"/>
            <fbc:geneProductRef fbc:geneProduct="G_ENSMUSG00000020664"/>
          </fbc:and>
        </fbc:geneProductAssociation>
      </reaction>
      <reaction id="R_r0541" name="R_r0541 Glutaryl-CoA + Q --&gt; QH2 + Crotonoyl-CoA + CO2" reversible="false" fast="false" fbc:lowerFluxBound="cobra_0_bound" fbc:upperFluxBound="cobra_default_ub">
        <notes>
          <html xmlns="http://www.w3.org/1999/xhtml">
            <p>Model Reaction Number: 198</p>
            <p>EC Number: 1.3.8.6</p>
            <p>SUBSYSTEM: Tryptophan / Lysine Metabolism</p>
            <p>Description: Glutaryl-CoA + Q --&gt; QH2 + Crotonoyl-CoA + CO2</p>
            <p>Recon2 id: r0541</p>
            <p>Recon2 formula: h[m] + glutcoa[m] + q10[m] --&gt; co2[m] + b2coa[m] + q10h2[m]</p>
            <p>KEGG id: R02487</p>
            <p>GENE_ASSOCIATION: ENSMUSG00000003809</p>
            <p>GENE_LIST: Gcdh</p>
            <p>HGNC: 4189</p>
            <p>Gene name: Glutaryl-CoA dehydrogenase, mitochondrial</p>
            <p>MitoCarta: TRUE</p>
            <p>MitoCarta score: 21.6769</p>
            <p>Directionality rationale: CO2 production, KEGG, HumanCyc</p>
            <p>HPA mRNA level in heart tissue: Medium</p>
            <p>HPA protein level in heart tissue: High</p>
          </html>
        </notes>
        <listOfReactants>
          <speciesReference species="M_h_m" stoichiometry="1" constant="true"/>
          <speciesReference species="M_glutcoa_m" stoichiometry="1" constant="true"/>
          <speciesReference species="M_q10_m" stoichiometry="1" constant="true"/>
        </listOfReactants>
        <listOfProducts>
          <speciesReference species="M_co2_m" stoichiometry="1" constant="true"/>
          <speciesReference species="M_b2coa_m" stoichiometry="1" constant="true"/>
          <speciesReference species="M_q10h2_m" stoichiometry="1" constant="true"/>
        </listOfProducts>
        <fbc:geneProductAssociation>
          <fbc:geneProductRef fbc:geneProduct="G_ENSMUSG00000003809"/>
        </fbc:geneProductAssociation>
      </reaction>
      <reaction id="R_SACCD3m" name="R_SACCD3m L-Lysine + 2-Oxoglutarate + NADPH + H+ --&gt; N6-(L-1,3-Dicarboxypropyl)-L-lysine + NADP+ + H2O" reversible="true" fast="false" fbc:lowerFluxBound="cobra_default_lb" fbc:upperFluxBound="cobra_default_ub">
        <notes>
          <html xmlns="http://www.w3.org/1999/xhtml">
            <p>Model Reaction Number: 199</p>
            <p>EC Number: 1.5.1.8</p>
            <p>SUBSYSTEM: Lysine degradation (saccharopine pathway)</p>
            <p>Description: L-Lysine + 2-Oxoglutarate + NADPH + H+ --&gt; N6-(L-1,3-Dicarboxypropyl)-L-lysine + NADP+ + H2O</p>
            <p>Recon2 id: SACCD3m</p>
            <p>Recon2 formula: h[m] + nadph[m] + akg[m] + lys_L[m] -&gt; h2o[m] + nadp[m] + saccrp_L[m]</p>
            <p>KEGG id: R00716</p>
            <p>GENE_ASSOCIATION: ENSMUSG00000029695</p>
            <p>GENE_LIST: Aass</p>
            <p>HGNC: 17366</p>
            <p>Gene name: aminoadipate-semialdehyde synthase</p>
            <p>MitoCarta: TRUE</p>
            <p>MitoCarta score: 13.1893</p>
            <p>HPA mRNA level in heart tissue: Low</p>
            <p>HPA protein level in heart tissue: Medium</p>
          </html>
        </notes>
        <listOfReactants>
          <speciesReference species="M_h_m" stoichiometry="1" constant="true"/>
          <speciesReference species="M_nadph_m" stoichiometry="1" constant="true"/>
          <speciesReference species="M_akg_m" stoichiometry="1" constant="true"/>
          <speciesReference species="M_lys_L_m" stoichiometry="1" constant="true"/>
        </listOfReactants>
        <listOfProducts>
          <speciesReference species="M_h2o_m" stoichiometry="1" constant="true"/>
          <speciesReference species="M_nadp_m" stoichiometry="1" constant="true"/>
          <speciesReference species="M_saccrp_L_m" stoichiometry="1" constant="true"/>
        </listOfProducts>
        <fbc:geneProductAssociation>
          <fbc:geneProductRef fbc:geneProduct="G_ENSMUSG00000029695"/>
        </fbc:geneProductAssociation>
      </reaction>
      <reaction id="R_r0525" name="R_r0525 N6-(L-1,3-Dicarboxypropyl)-L-lysine+NAD++H2O--&gt;L-Glutamate+L-2-Aminoadipate6-semialdehyde+NADH+H+" reversible="true" fast="false" fbc:lowerFluxBound="cobra_default_lb" fbc:upperFluxBound="cobra_default_ub">
        <notes>
          <html xmlns="http://www.w3.org/1999/xhtml">
            <p>Model Reaction Number: 200</p>
            <p>EC Number: 1.5.1.9</p>
            <p>SUBSYSTEM: Lysine degradation (saccharopine pathway)</p>
            <p>Description: N6-(L-1,3-Dicarboxypropyl)-L-lysine+NAD++H2O--&gt;L-Glutamate+L-2-Aminoadipate6-semialdehyde+NADH+H+</p>
            <p>Recon2 id: r0525</p>
            <p>Recon2 formula: h2o[m] + nad[m] + saccrp_L[m] --&gt; h[m] + nadh[m] + glu_L[m] + L2aadp6sa[m]</p>
            <p>KEGG id: R02313</p>
            <p>GENE_ASSOCIATION: ENSMUSG00000029695</p>
            <p>GENE_LIST: Aass</p>
            <p>HGNC: 17366</p>
            <p>Gene name: aminoadipate-semialdehyde synthase</p>
            <p>MitoCarta: TRUE</p>
            <p>MitoCarta score: 13.1893</p>
            <p>HPA mRNA level in heart tissue: Low</p>
            <p>HPA protein level in heart tissue: Medium</p>
          </html>
        </notes>
        <listOfReactants>
          <speciesReference species="M_h2o_m" stoichiometry="1" constant="true"/>
          <speciesReference species="M_nad_m" stoichiometry="1" constant="true"/>
          <speciesReference species="M_saccrp_L_m" stoichiometry="1" constant="true"/>
        </listOfReactants>
        <listOfProducts>
          <speciesReference species="M_h_m" stoichiometry="1" constant="true"/>
          <speciesReference species="M_nadh_m" stoichiometry="1" constant="true"/>
          <speciesReference species="M_glu_L_m" stoichiometry="1" constant="true"/>
          <speciesReference species="M_L2aadp6sa_m" stoichiometry="1" constant="true"/>
        </listOfProducts>
        <fbc:geneProductAssociation>
          <fbc:geneProductRef fbc:geneProduct="G_ENSMUSG00000029695"/>
        </fbc:geneProductAssociation>
      </reaction>
      <reaction id="R_AASAD3m" name="R_AASAD3m L-2-Aminoadipate6-semialdehyde+NAD++H2O--&gt;L-2-Aminoadipate+NADH+H+" reversible="false" fast="false" fbc:lowerFluxBound="cobra_0_bound" fbc:upperFluxBound="cobra_default_ub">
        <notes>
          <html xmlns="http://www.w3.org/1999/xhtml">
            <p>Model Reaction Number: 201</p>
            <p>EC Number: 1.2.1.31</p>
            <p>SUBSYSTEM: Lysine degradation (saccharopine pathway)</p>
            <p>Description: L-2-Aminoadipate6-semialdehyde+NAD++H2O--&gt;L-2-Aminoadipate+NADH+H+</p>
            <p>Recon2 id: AASAD3m</p>
            <p>Recon2 formula: h2o[m] + nad[m] + L2aadp6sa[m] -&gt; 2.0 h[m] + nadh[m] + L2aadp[m]</p>
            <p>KEGG id: R03102</p>
            <p>GENE_ASSOCIATION: ENSMUSG00000053644</p>
            <p>GENE_LIST: Aldh7a1</p>
            <p>HGNC: 877</p>
            <p>Gene name: aldehyde dehydrogenase 7 family, member A1</p>
            <p>MitoCarta: TRUE</p>
            <p>MitoCarta score: 13.8432</p>
            <p>Directionality rationale: Delta G 9.8kJ/mol, Brenda, KEGG, HumanCyc</p>
            <p>HPA mRNA level in heart tissue: Medium</p>
            <p>HPA protein level in heart tissue: Low</p>
          </html>
        </notes>
        <listOfReactants>
          <speciesReference species="M_h2o_m" stoichiometry="1" constant="true"/>
          <speciesReference species="M_nad_m" stoichiometry="1" constant="true"/>
          <speciesReference species="M_L2aadp6sa_m" stoichiometry="1" constant="true"/>
        </listOfReactants>
        <listOfProducts>
          <speciesReference species="M_h_m" stoichiometry="2" constant="true"/>
          <speciesReference species="M_nadh_m" stoichiometry="1" constant="true"/>
          <speciesReference species="M_L2aadp_m" stoichiometry="1" constant="true"/>
        </listOfProducts>
        <fbc:geneProductAssociation>
          <fbc:geneProductRef fbc:geneProduct="G_ENSMUSG00000053644"/>
        </fbc:geneProductAssociation>
      </reaction>
      <reaction id="R_R03103_mitoMouse" name="R_R03103_mitoMouse L-2-Aminoadipate6-semialdehyde+NADP++H2O--&gt;L-2-Aminoadipate+NADPH+H+" reversible="false" fast="false" fbc:lowerFluxBound="cobra_0_bound" fbc:upperFluxBound="cobra_default_ub">
        <notes>
          <html xmlns="http://www.w3.org/1999/xhtml">
            <p>Model Reaction Number: 202</p>
            <p>EC Number: 1.2.1.31</p>
            <p>SUBSYSTEM: Lysine degradation (saccharopine pathway)</p>
            <p>Description: L-2-Aminoadipate6-semialdehyde+NADP++H2O--&gt;L-2-Aminoadipate+NADPH+H+</p>
            <p>Recon2 id: r0594</p>
            <p>Recon2 formula: h2o[c] + nad[c] + L2aadp6sa[c] -&gt; 2.0 h[c] + nadh[c] + L2aadp[c]</p>
            <p>KEGG id: R03103</p>
            <p>GENE_ASSOCIATION: ENSMUSG00000053644</p>
            <p>GENE_LIST: Aldh7a1</p>
            <p>HGNC: 877</p>
            <p>Gene name: aldehyde dehydrogenase 7 family, member A1</p>
            <p>MitoCarta: TRUE</p>
            <p>MitoCarta score: 13.8432</p>
            <p>Directionality rationale: Delta G 9.8kJ/mol, Brenda, KEGG, HumanCyc</p>
            <p>HPA mRNA level in heart tissue: Medium</p>
            <p>HPA protein level in heart tissue: Low</p>
          </html>
        </notes>
        <listOfReactants>
          <speciesReference species="M_h2o_m" stoichiometry="1" constant="true"/>
          <speciesReference species="M_nadp_m" stoichiometry="1" constant="true"/>
          <speciesReference species="M_L2aadp6sa_m" stoichiometry="1" constant="true"/>
        </listOfReactants>
        <listOfProducts>
          <speciesReference species="M_h_m" stoichiometry="2" constant="true"/>
          <speciesReference species="M_nadph_m" stoichiometry="1" constant="true"/>
          <speciesReference species="M_L2aadp_m" stoichiometry="1" constant="true"/>
        </listOfProducts>
        <fbc:geneProductAssociation>
          <fbc:geneProductRef fbc:geneProduct="G_ENSMUSG00000053644"/>
        </fbc:geneProductAssociation>
      </reaction>
      <reaction id="R_r0450" name="R_r0450 L-2-Aminoadipate+2-Oxoglutarate--&gt;2-Oxoadipate+L-Glutamate" reversible="true" fast="false" fbc:lowerFluxBound="cobra_default_lb" fbc:upperFluxBound="cobra_default_ub">
        <notes>
          <html xmlns="http://www.w3.org/1999/xhtml">
            <p>Model Reaction Number: 203</p>
            <p>EC Number: 2.6.1.39</p>
            <p>SUBSYSTEM: Lysine degradation (saccharopine pathway)</p>
            <p>Description: L-2-Aminoadipate+2-Oxoglutarate--&gt;2-Oxoadipate+L-Glutamate</p>
            <p>Recon2 id: r0450</p>
            <p>Recon2 formula: L2aadp[m] + akg[m] --&gt; 2oxoadp[m] + glu_L[m]</p>
            <p>KEGG id: R01939</p>
            <p>GENE_ASSOCIATION: ENSMUSG00000057228</p>
            <p>GENE_LIST: Aadat</p>
            <p>HGNC: 17929</p>
            <p>Gene name: aminoadipate aminotransferase</p>
            <p>MitoCarta: TRUE</p>
            <p>MitoCarta score: 13.7676</p>
            <p>HPA mRNA level in heart tissue: Low</p>
            <p>HPA protein level in heart tissue: Medium</p>
          </html>
        </notes>
        <listOfReactants>
          <speciesReference species="M_L2aadp_m" stoichiometry="1" constant="true"/>
          <speciesReference species="M_akg_m" stoichiometry="1" constant="true"/>
        </listOfReactants>
        <listOfProducts>
          <speciesReference species="M_2oxoadp_m" stoichiometry="1" constant="true"/>
          <speciesReference species="M_glu_L_m" stoichiometry="1" constant="true"/>
        </listOfProducts>
        <fbc:geneProductAssociation>
          <fbc:geneProductRef fbc:geneProduct="G_ENSMUSG00000057228"/>
        </fbc:geneProductAssociation>
      </reaction>
      <reaction id="R_LYSOXc_mitoMouse" name="R_LYSOXc_mitoMouse L-Lysine + Oxygen + H2O --&gt; 6-Amino-2-oxohexanoate + Ammonia + Hydrogen peroxide" reversible="false" fast="false" fbc:lowerFluxBound="cobra_0_bound" fbc:upperFluxBound="cobra_default_ub">
        <notes>
          <html xmlns="http://www.w3.org/1999/xhtml">
            <p>Model Reaction Number: 204</p>
            <p>EC Number: 1.4.3.14</p>
            <p>SUBSYSTEM: Lysine degradation (L-pipecolate pathway)</p>
            <p>Description: L-Lysine + Oxygen + H2O --&gt; 6-Amino-2-oxohexanoate + Ammonia + Hydrogen peroxide</p>
            <p>Recon2 id: LYSOXp</p>
            <p>Recon2 formula: h2o[x] + o2[x] + lys_L[x] -&gt; h2o2[x] + nh4[x] + 6a2ohxnt[x]</p>
            <p>KEGG id: R00447</p>
            <p>GENE_ASSOCIATION: Unknown</p>
            <p>GENE_LIST: Unknown</p>
            <p>Gene name: Unknown</p>
            <p>Directionality rationale: Oxygen consumption, Delta G 23kJ/mol, KEGG, HumanCyc</p>
          </html>
        </notes>
        <listOfReactants>
          <speciesReference species="M_h2o_c" stoichiometry="1" constant="true"/>
          <speciesReference species="M_o2_c" stoichiometry="1" constant="true"/>
          <speciesReference species="M_lys_L_c" stoichiometry="1" constant="true"/>
        </listOfReactants>
        <listOfProducts>
          <speciesReference species="M_h2o2_c" stoichiometry="1" constant="true"/>
          <speciesReference species="M_nh4_c" stoichiometry="1" constant="true"/>
          <speciesReference species="M_6a2ohxnt_c" stoichiometry="1" constant="true"/>
        </listOfProducts>
        <fbc:geneProductAssociation>
          <fbc:geneProductRef fbc:geneProduct="G_Unknown"/>
        </fbc:geneProductAssociation>
      </reaction>
      <reaction id="R_PPD2CSPc_mitoMouse" name="R_PPD2CSPc_mitoMouse 6-Amino-2-oxohexanoate --&gt; delta1-Piperideine-2-carboxylate + H2O" reversible="true" fast="false" fbc:lowerFluxBound="cobra_default_lb" fbc:upperFluxBound="cobra_default_ub">
        <notes>
          <html xmlns="http://www.w3.org/1999/xhtml">
            <p>Model Reaction Number: 205</p>
            <p>EC Number: Non-Enzymatic</p>
            <p>SUBSYSTEM: Lysine degradation (L-pipecolate pathway)</p>
            <p>Description: 6-Amino-2-oxohexanoate --&gt; delta1-Piperideine-2-carboxylate + H2O</p>
            <p>Recon2 id: PPD2CSPp</p>
            <p>Recon2 formula: 6a2ohxnt[x] -&gt; h2o[x] + 1pipdn2c[x]</p>
            <p>KEGG id: R04175</p>
            <p>GENE_ASSOCIATION: Non-Enzymatic</p>
            <p>GENE_LIST: Non-Enzymatic</p>
            <p>Gene name: Non-Enzymatic</p>
          </html>
        </notes>
        <listOfReactants>
          <speciesReference species="M_6a2ohxnt_c" stoichiometry="1" constant="true"/>
        </listOfReactants>
        <listOfProducts>
          <speciesReference species="M_h2o_c" stoichiometry="1" constant="true"/>
          <speciesReference species="M_1pipdn2c_c" stoichiometry="1" constant="true"/>
        </listOfProducts>
        <fbc:geneProductAssociation>
          <fbc:geneProductRef fbc:geneProduct="G_Non__45__Enzymatic"/>
        </fbc:geneProductAssociation>
      </reaction>
      <reaction id="R_1PPDCRc_mitoMouse" name="R_1PPDCRc_mitoMouse delta1-Piperideine-2-carboxylate + NADH + H+ --&gt; L-Pipecolate + NAD+" reversible="false" fast="false" fbc:lowerFluxBound="cobra_0_bound" fbc:upperFluxBound="cobra_default_ub">
        <notes>
          <html xmlns="http://www.w3.org/1999/xhtml">
            <p>Model Reaction Number: 206</p>
            <p>EC Number: 1.5.1.1 or 1.5.1.21</p>
            <p>SUBSYSTEM: Lysine degradation (L-pipecolate pathway)</p>
            <p>Description: delta1-Piperideine-2-carboxylate + NADH + H+ --&gt; L-Pipecolate + NAD+</p>
            <p>Recon2 id: 1PPDCRp</p>
            <p>Recon2 formula: h[x] + 1pipdn2c[x] + nadh[x] -&gt; Lpipecol[x] + nad[x]</p>
            <p>KEGG id: R02201</p>
            <p>GENE_ASSOCIATION: Unknown</p>
            <p>GENE_LIST: Unknown</p>
            <p>Gene name: Unknown</p>
            <p>Directionality rationale: HumanCyc, KEGG, Modelling purposes</p>
          </html>
        </notes>
        <listOfReactants>
          <speciesReference species="M_h_c" stoichiometry="1" constant="true"/>
          <speciesReference species="M_1pipdn2c_c" stoichiometry="1" constant="true"/>
          <speciesReference species="M_nadh_c" stoichiometry="1" constant="true"/>
        </listOfReactants>
        <listOfProducts>
          <speciesReference species="M_Lpipecol_c" stoichiometry="1" constant="true"/>
          <speciesReference species="M_nad_c" stoichiometry="1" constant="true"/>
        </listOfProducts>
        <fbc:geneProductAssociation>
          <fbc:geneProductRef fbc:geneProduct="G_Unknown"/>
        </fbc:geneProductAssociation>
      </reaction>
      <reaction id="R_1PPDCRc_NADPH_mitoMouse" name="R_1PPDCRc_NADPH_mitoMouse delta1-Piperideine-2-carboxylate + NADPH + H+ --&gt; L-Pipecolate + NADP+" reversible="false" fast="false" fbc:lowerFluxBound="cobra_0_bound" fbc:upperFluxBound="cobra_default_ub">
        <notes>
          <html xmlns="http://www.w3.org/1999/xhtml">
            <p>Model Reaction Number: 207</p>
            <p>EC Number: 1.5.1.1 or 1.5.1.21</p>
            <p>SUBSYSTEM: Lysine degradation (L-pipecolate pathway)</p>
            <p>Description: delta1-Piperideine-2-carboxylate + NADPH + H+ --&gt; L-Pipecolate + NADP+</p>
            <p>Recon2 id: N/A</p>
            <p>Recon2 formula: N/A</p>
            <p>KEGG id: R02203</p>
            <p>GENE_ASSOCIATION: Unknown</p>
            <p>GENE_LIST: Unknown</p>
            <p>Gene name: Unknown</p>
            <p>Directionality rationale: HumanCyc, KEGG, Modelling purposes</p>
          </html>
        </notes>
        <listOfReactants>
          <speciesReference species="M_h_c" stoichiometry="1" constant="true"/>
          <speciesReference species="M_1pipdn2c_c" stoichiometry="1" constant="true"/>
          <speciesReference species="M_nadph_c" stoichiometry="1" constant="true"/>
        </listOfReactants>
        <listOfProducts>
          <speciesReference species="M_Lpipecol_c" stoichiometry="1" constant="true"/>
          <speciesReference species="M_nadp_c" stoichiometry="1" constant="true"/>
        </listOfProducts>
        <fbc:geneProductAssociation>
          <fbc:geneProductRef fbc:geneProduct="G_Unknown"/>
        </fbc:geneProductAssociation>
      </reaction>
      <reaction id="R_LPCOXc_mitoMouse" name="R_LPCOXc_mitoMouse L-Pipecolate + Oxygen --&gt; (S)-2,3,4,5-Tetrahydropyridine-2-carboxylate + Hydrogen peroxide" reversible="false" fast="false" fbc:lowerFluxBound="cobra_0_bound" fbc:upperFluxBound="cobra_default_ub">
        <notes>
          <html xmlns="http://www.w3.org/1999/xhtml">
            <p>Model Reaction Number: 208</p>
            <p>EC Number: 1.5.3.7</p>
            <p>SUBSYSTEM: Lysine degradation (L-pipecolate pathway)</p>
            <p>Description: L-Pipecolate + Oxygen --&gt; (S)-2,3,4,5-Tetrahydropyridine-2-carboxylate + Hydrogen peroxide</p>
            <p>Recon2 id: LPCOXp</p>
            <p>Recon2 formula: o2[x] + Lpipecol[x] -&gt; h2o2[x] + h[x] + thp2c[x]</p>
            <p>KEGG id: R02204</p>
            <p>GENE_ASSOCIATION: ENSMUSG00000017453</p>
            <p>GENE_LIST: Pipox</p>
            <p>HGNC: 17804</p>
            <p>Gene name: pipecolic acid oxidase</p>
            <p>MitoCarta: FALSE</p>
            <p>MitoCarta score: 1.4709</p>
            <p>Directionality rationale: Oxygen consumption, Delta G 32.7kJ/mol, HumanCyc, KEGG</p>
            <p>HPA mRNA level in heart tissue: Not detected</p>
            <p>HPA protein level in heart tissue: Medium</p>
          </html>
        </notes>
        <listOfReactants>
          <speciesReference species="M_o2_c" stoichiometry="1" constant="true"/>
          <speciesReference species="M_Lpipecol_c" stoichiometry="1" constant="true"/>
        </listOfReactants>
        <listOfProducts>
          <speciesReference species="M_h2o2_c" stoichiometry="1" constant="true"/>
          <speciesReference species="M_h_c" stoichiometry="1" constant="true"/>
          <speciesReference species="M_thp2c_c" stoichiometry="1" constant="true"/>
        </listOfProducts>
        <fbc:geneProductAssociation>
          <fbc:geneProductRef fbc:geneProduct="G_ENSMUSG00000017453"/>
        </fbc:geneProductAssociation>
      </reaction>
      <reaction id="R_RE1254C" name="R_RE1254C (S)-2,3,4,5-Tetrahydropyridine-2-carboxylate + H2O --&gt; L-2-Aminoadipate 6-semialdehyde" reversible="true" fast="false" fbc:lowerFluxBound="cobra_default_lb" fbc:upperFluxBound="cobra_default_ub">
        <notes>
          <html xmlns="http://www.w3.org/1999/xhtml">
            <p>Model Reaction Number: 209</p>
            <p>EC Number: 1.4.1.18</p>
            <p>SUBSYSTEM: Lysine degradation (L-pipecolate pathway)</p>
            <p>Description: (S)-2,3,4,5-Tetrahydropyridine-2-carboxylate + H2O --&gt; L-2-Aminoadipate 6-semialdehyde</p>
            <p>Recon2 id: RE1254C</p>
            <p>Recon2 formula: h2o[c] + h[c] + thp2c[c] --&gt; L2aadp6sa[c]</p>
            <p>KEGG id: R02317</p>
            <p>GENE_ASSOCIATION: Unknown</p>
            <p>GENE_LIST: Unknown</p>
            <p>Gene name: Unknown</p>
          </html>
        </notes>
        <listOfReactants>
          <speciesReference species="M_h2o_c" stoichiometry="1" constant="true"/>
          <speciesReference species="M_h_c" stoichiometry="1" constant="true"/>
          <speciesReference species="M_thp2c_c" stoichiometry="1" constant="true"/>
        </listOfReactants>
        <listOfProducts>
          <speciesReference species="M_L2aadp6sa_c" stoichiometry="1" constant="true"/>
        </listOfProducts>
        <fbc:geneProductAssociation>
          <fbc:geneProductRef fbc:geneProduct="G_Unknown"/>
        </fbc:geneProductAssociation>
      </reaction>
      <reaction id="R_r0594" name="R_r0594 L-2-Aminoadipate6-semialdehyde+NAD++H2O--&gt;L-2-Aminoadipate+NADH+H+" reversible="false" fast="false" fbc:lowerFluxBound="cobra_0_bound" fbc:upperFluxBound="cobra_default_ub">
        <notes>
          <html xmlns="http://www.w3.org/1999/xhtml">
            <p>Model Reaction Number: 210</p>
            <p>EC Number: 1.2.1.31</p>
            <p>SUBSYSTEM: Lysine degradation (L-pipecolate pathway)</p>
            <p>Description: L-2-Aminoadipate6-semialdehyde+NAD++H2O--&gt;L-2-Aminoadipate+NADH+H+</p>
            <p>Recon2 id: r0594</p>
            <p>Recon2 formula: h2o[c] + nad[c] + L2aadp6sa[c] -&gt; 2.0 h[c] + nadh[c] + L2aadp[c]</p>
            <p>KEGG id: R03102</p>
            <p>GENE_ASSOCIATION: ENSMUSG00000053644</p>
            <p>GENE_LIST: Aldh7a1</p>
            <p>HGNC: 877</p>
            <p>Gene name: aldehyde dehydrogenase 7 family, member A1</p>
            <p>MitoCarta: TRUE</p>
            <p>MitoCarta score: 13.8432</p>
            <p>Directionality rationale: Delta G 9.8kJ/mol, Brenda, KEGG, HumanCyc</p>
            <p>HPA mRNA level in heart tissue: Medium</p>
            <p>HPA protein level in heart tissue: Low</p>
          </html>
        </notes>
        <listOfReactants>
          <speciesReference species="M_h2o_c" stoichiometry="1" constant="true"/>
          <speciesReference species="M_nad_c" stoichiometry="1" constant="true"/>
          <speciesReference species="M_L2aadp6sa_c" stoichiometry="1" constant="true"/>
        </listOfReactants>
        <listOfProducts>
          <speciesReference species="M_h_c" stoichiometry="2" constant="true"/>
          <speciesReference species="M_nadh_c" stoichiometry="1" constant="true"/>
          <speciesReference species="M_L2aadp_c" stoichiometry="1" constant="true"/>
        </listOfProducts>
        <fbc:geneProductAssociation>
          <fbc:geneProductRef fbc:geneProduct="G_ENSMUSG00000053644"/>
        </fbc:geneProductAssociation>
      </reaction>
      <reaction id="R_2AMADPTmB_mitoMouse" name="R_2AMADPTmB_mitoMouse Oxodicarboxylate carrier (ODC) - L-aminoadipate (in) for oxoglutarate (out)" reversible="false" fast="false" fbc:lowerFluxBound="cobra_0_bound" fbc:upperFluxBound="cobra_default_ub">
        <notes>
          <html xmlns="http://www.w3.org/1999/xhtml">
            <p>Model Reaction Number: 211</p>
            <p>EC Number: N/A</p>
            <p>SUBSYSTEM: Lysine degradation (L-pipecolate pathway)</p>
            <p>Description: Oxodicarboxylate carrier (ODC) - L-aminoadipate (in) for oxoglutarate (out)</p>
            <p>Recon2 id: 2AMADPTm</p>
            <p>Recon2 formula: L2aadp[c] + akg[m] -&gt; L2aadp[m] + akg[c]</p>
            <p>KEGG id: n/a</p>
            <p>GENE_ASSOCIATION: ENSMUSG00000035472</p>
            <p>GENE_LIST: Slc25a21</p>
            <p>HGNC: 14411</p>
            <p>Gene name: 2-oxoadipate shuttle (cytosol/mitochondria)</p>
            <p>MitoCarta: TRUE</p>
            <p>MitoCarta score: 16.6691</p>
            <p>HPA mRNA level in heart tissue: Low</p>
            <p>HPA protein level in heart tissue: Not detected</p>
          </html>
        </notes>
        <listOfReactants>
          <speciesReference species="M_akg_m" stoichiometry="1" constant="true"/>
          <speciesReference species="M_L2aadp_c" stoichiometry="1" constant="true"/>
          <speciesReference species="M_PMF_c" stoichiometry="0.82" constant="true"/>
        </listOfReactants>
        <listOfProducts>
          <speciesReference species="M_akg_c" stoichiometry="1" constant="true"/>
          <speciesReference species="M_L2aadp_m" stoichiometry="1" constant="true"/>
          <speciesReference species="M_PMF_m" stoichiometry="0.82" constant="true"/>
        </listOfProducts>
        <fbc:geneProductAssociation>
          <fbc:geneProductRef fbc:geneProduct="G_ENSMUSG00000035472"/>
        </fbc:geneProductAssociation>
      </reaction>
      <reaction id="R_2AMADPTmC_mitoMouse" name="R_2AMADPTmC_mitoMouse Oxodicarboxylate carrier (ODC) reverse - L-aminoadipate (out) for oxoglutarate (in)" reversible="false" fast="false" fbc:lowerFluxBound="cobra_0_bound" fbc:upperFluxBound="cobra_default_ub">
        <notes>
          <html xmlns="http://www.w3.org/1999/xhtml">
            <p>Model Reaction Number: 212</p>
            <p>EC Number: N/A</p>
            <p>SUBSYSTEM: Lysine degradation (L-pipecolate pathway)</p>
            <p>Description: Oxodicarboxylate carrier (ODC) reverse - L-aminoadipate (out) for oxoglutarate (in)</p>
            <p>Recon2 id: 2AMADPTm</p>
            <p>Recon2 formula: L2aadp[c] + akg[m] -&gt; L2aadp[m] + akg[c]</p>
            <p>KEGG id: n/a</p>
            <p>GENE_ASSOCIATION: ENSMUSG00000035472</p>
            <p>GENE_LIST: Slc25a21</p>
            <p>HGNC: 14411</p>
            <p>Gene name: 2-oxoadipate shuttle (cytosol/mitochondria)</p>
            <p>MitoCarta: TRUE</p>
            <p>MitoCarta score: 16.6691</p>
            <p>HPA mRNA level in heart tissue: Low</p>
            <p>HPA protein level in heart tissue: Not detected</p>
          </html>
        </notes>
        <listOfReactants>
          <speciesReference species="M_akg_c" stoichiometry="1" constant="true"/>
          <speciesReference species="M_L2aadp_m" stoichiometry="1" constant="true"/>
          <speciesReference species="M_h_c" stoichiometry="1" constant="true"/>
          <speciesReference species="M_PMF_c" stoichiometry="0.18" constant="true"/>
        </listOfReactants>
        <listOfProducts>
          <speciesReference species="M_akg_m" stoichiometry="1" constant="true"/>
          <speciesReference species="M_L2aadp_c" stoichiometry="1" constant="true"/>
          <speciesReference species="M_h_m" stoichiometry="1" constant="true"/>
          <speciesReference species="M_PMF_m" stoichiometry="0.18" constant="true"/>
        </listOfProducts>
        <fbc:geneProductAssociation>
          <fbc:geneProductRef fbc:geneProduct="G_ENSMUSG00000035472"/>
        </fbc:geneProductAssociation>
      </reaction>
      <reaction id="R_PROD2mB_mitoMouse" name="R_PROD2mB_mitoMouse Proline + Q --&gt; (S)-1-Pyrroline-5-carboxylate + QH2" reversible="false" fast="false" fbc:lowerFluxBound="cobra_0_bound" fbc:upperFluxBound="cobra_default_ub">
        <notes>
          <html xmlns="http://www.w3.org/1999/xhtml">
            <p>Model Reaction Number: 213</p>
            <p>EC Number: 1.5.5.2</p>
            <p>SUBSYSTEM: Proline degradation</p>
            <p>Description: Proline + Q --&gt; (S)-1-Pyrroline-5-carboxylate + QH2</p>
            <p>Recon2 id: PROD2m</p>
            <p>Recon2 formula: fad[m] + pro_L[m] -&gt; h[m] + fadh2[m] + 1pyr5c[m]</p>
            <p>KEGG id: R01253</p>
            <p>GENE_ASSOCIATION: ENSMUSG00000003526</p>
            <p>GENE_LIST: Prodh</p>
            <p>HGNC: 9453</p>
            <p>Gene name: Proline dehydrogenase 1</p>
            <p>MitoCarta: TRUE</p>
            <p>MitoCarta score: 24.4195</p>
            <p>Directionality rationale: HumanCyc, KEGG</p>
            <p>HPA mRNA level in heart tissue: Low</p>
            <p>HPA protein level in heart tissue: Medium</p>
          </html>
        </notes>
        <listOfReactants>
          <speciesReference species="M_q10_m" stoichiometry="1" constant="true"/>
          <speciesReference species="M_pro_L_m" stoichiometry="1" constant="true"/>
        </listOfReactants>
        <listOfProducts>
          <speciesReference species="M_h_m" stoichiometry="1" constant="true"/>
          <speciesReference species="M_q10h2_m" stoichiometry="1" constant="true"/>
          <speciesReference species="M_1pyr5c_m" stoichiometry="1" constant="true"/>
        </listOfProducts>
        <fbc:geneProductAssociation>
          <fbc:geneProductRef fbc:geneProduct="G_ENSMUSG00000003526"/>
        </fbc:geneProductAssociation>
      </reaction>
      <reaction id="R_G5SADrm" name="R_G5SADrm L-Glutamate 5-semialdehyde --&gt; (S)-1-Pyrroline-5-carboxylate + H2O" reversible="true" fast="false" fbc:lowerFluxBound="cobra_default_lb" fbc:upperFluxBound="cobra_default_ub">
        <notes>
          <html xmlns="http://www.w3.org/1999/xhtml">
            <p>Model Reaction Number: 214</p>
            <p>EC Number: Non-Enzymatic</p>
            <p>SUBSYSTEM: Proline degradation/synthesis</p>
            <p>Description: L-Glutamate 5-semialdehyde --&gt; (S)-1-Pyrroline-5-carboxylate + H2O</p>
            <p>Recon2 id: G5SADrm</p>
            <p>Recon2 formula: glu5sa[m] --&gt; h2o[m] + h[m] + 1pyr5c[m]</p>
            <p>KEGG id: R03314</p>
            <p>GENE_ASSOCIATION: Non-Enzymatic</p>
            <p>GENE_LIST: Non-Enzymatic</p>
            <p>Gene name: Non-Enzymatic</p>
          </html>
        </notes>
        <listOfReactants>
          <speciesReference species="M_glu5sa_m" stoichiometry="1" constant="true"/>
        </listOfReactants>
        <listOfProducts>
          <speciesReference species="M_h2o_m" stoichiometry="1" constant="true"/>
          <speciesReference species="M_h_m" stoichiometry="1" constant="true"/>
          <speciesReference species="M_1pyr5c_m" stoichiometry="1" constant="true"/>
        </listOfProducts>
        <fbc:geneProductAssociation>
          <fbc:geneProductRef fbc:geneProduct="G_Non__45__Enzymatic"/>
        </fbc:geneProductAssociation>
      </reaction>
      <reaction id="R_r0074" name="R_r0074 L-Glutamate 5-semialdehyde + NAD+ + H2O --&gt; L-Glutamate + NADH + H+" reversible="false" fast="false" fbc:lowerFluxBound="cobra_0_bound" fbc:upperFluxBound="cobra_default_ub">
        <notes>
          <html xmlns="http://www.w3.org/1999/xhtml">
            <p>Model Reaction Number: 215</p>
            <p>EC Number: 1.2.1.88</p>
            <p>SUBSYSTEM: Proline / ornithine degradation</p>
            <p>Description: L-Glutamate 5-semialdehyde + NAD+ + H2O --&gt; L-Glutamate + NADH + H+</p>
            <p>Recon2 id: r0074</p>
            <p>Recon2 formula: h2o[m] + nad[m] + glu5sa[m] --&gt; 2.0 h[m] + nadh[m] + glu_L[m]</p>
            <p>KEGG id: R00245</p>
            <p>GENE_ASSOCIATION: ENSMUSG00000028737</p>
            <p>GENE_LIST: Aldh4a1</p>
            <p>HGNC: 406</p>
            <p>Gene name: aldehyde dehydrogenase 4 family, member A1</p>
            <p>MitoCarta: TRUE</p>
            <p>MitoCarta score: 25.5079</p>
            <p>Directionality rationale: Brenda, Literature, HumanCyc, Delta G 9.8kJ/mol</p>
            <p>HPA mRNA level in heart tissue: Medium</p>
            <p>HPA protein level in heart tissue: Medium</p>
          </html>
        </notes>
        <listOfReactants>
          <speciesReference species="M_h2o_m" stoichiometry="1" constant="true"/>
          <speciesReference species="M_nad_m" stoichiometry="1" constant="true"/>
          <speciesReference species="M_glu5sa_m" stoichiometry="1" constant="true"/>
        </listOfReactants>
        <listOfProducts>
          <speciesReference species="M_h_m" stoichiometry="2" constant="true"/>
          <speciesReference species="M_nadh_m" stoichiometry="1" constant="true"/>
          <speciesReference species="M_glu_L_m" stoichiometry="1" constant="true"/>
        </listOfProducts>
        <fbc:geneProductAssociation>
          <fbc:geneProductRef fbc:geneProduct="G_ENSMUSG00000028737"/>
        </fbc:geneProductAssociation>
      </reaction>
      <reaction id="R_GLU5Km" name="R_GLU5Km ATP + L-Glutamate --&gt; ADP + L-Glutamyl 5-phosphate" reversible="false" fast="false" fbc:lowerFluxBound="cobra_0_bound" fbc:upperFluxBound="cobra_default_ub">
        <notes>
          <html xmlns="http://www.w3.org/1999/xhtml">
            <p>Model Reaction Number: 216</p>
            <p>EC Number: 2.7.2.11</p>
            <p>SUBSYSTEM: Proline synthesis</p>
            <p>Description: ATP + L-Glutamate --&gt; ADP + L-Glutamyl 5-phosphate</p>
            <p>Recon2 id: GLU5Km</p>
            <p>Recon2 formula: atp[m] + glu_L[m] -&gt; adp[m] + glu5p[m]</p>
            <p>KEGG id: R00239</p>
            <p>GENE_ASSOCIATION: ENSMUSG00000025007</p>
            <p>GENE_LIST: Aldh18a1</p>
            <p>HGNC: 9722</p>
            <p>Gene name: aldehyde dehydrogenase 18 family, member A1</p>
            <p>MitoCarta: TRUE</p>
            <p>MitoCarta score: 14.6874</p>
            <p>Directionality rationale: ATP consumption, KEGG, HumanCyc</p>
            <p>HPA mRNA level in heart tissue: Low</p>
            <p>HPA protein level in heart tissue: Medium</p>
          </html>
        </notes>
        <listOfReactants>
          <speciesReference species="M_atp_m" stoichiometry="1" constant="true"/>
          <speciesReference species="M_glu_L_m" stoichiometry="1" constant="true"/>
        </listOfReactants>
        <listOfProducts>
          <speciesReference species="M_adp_m" stoichiometry="1" constant="true"/>
          <speciesReference species="M_glu5p_m" stoichiometry="1" constant="true"/>
        </listOfProducts>
        <fbc:geneProductAssociation>
          <fbc:geneProductRef fbc:geneProduct="G_ENSMUSG00000025007"/>
        </fbc:geneProductAssociation>
      </reaction>
      <reaction id="R_G5SDym" name="R_G5SDym L-Glutamyl 5-phosphate + NADPH + H+ --&gt; L-Glutamate 5-semialdehyde + Orthophosphate + NADP+" reversible="true" fast="false" fbc:lowerFluxBound="cobra_default_lb" fbc:upperFluxBound="cobra_default_ub">
        <notes>
          <html xmlns="http://www.w3.org/1999/xhtml">
            <p>Model Reaction Number: 217</p>
            <p>EC Number: 1.2.1.41</p>
            <p>SUBSYSTEM: Proline synthesis</p>
            <p>Description: L-Glutamyl 5-phosphate + NADPH + H+ --&gt; L-Glutamate 5-semialdehyde + Orthophosphate + NADP+</p>
            <p>Recon2 id: G5SDym</p>
            <p>Recon2 formula: h[m] + nadph[m] + glu5p[m] -&gt; nadp[m] + pi[m] + glu5sa[m]</p>
            <p>KEGG id: R03313</p>
            <p>GENE_ASSOCIATION: ENSMUSG00000025007</p>
            <p>GENE_LIST: Aldh18a1</p>
            <p>HGNC: 9722</p>
            <p>Gene name: aldehyde dehydrogenase 18 family, member A1</p>
            <p>MitoCarta: TRUE</p>
            <p>MitoCarta score: 14.6874</p>
            <p>HPA mRNA level in heart tissue: Low</p>
            <p>HPA protein level in heart tissue: Medium</p>
          </html>
        </notes>
        <listOfReactants>
          <speciesReference species="M_h_m" stoichiometry="1" constant="true"/>
          <speciesReference species="M_nadph_m" stoichiometry="1" constant="true"/>
          <speciesReference species="M_glu5p_m" stoichiometry="1" constant="true"/>
        </listOfReactants>
        <listOfProducts>
          <speciesReference species="M_nadp_m" stoichiometry="1" constant="true"/>
          <speciesReference species="M_pi_m" stoichiometry="1" constant="true"/>
          <speciesReference species="M_glu5sa_m" stoichiometry="1" constant="true"/>
        </listOfProducts>
        <fbc:geneProductAssociation>
          <fbc:geneProductRef fbc:geneProduct="G_ENSMUSG00000025007"/>
        </fbc:geneProductAssociation>
      </reaction>
      <reaction id="R_P5CRm" name="R_P5CRm (S)-1-Pyrroline-5-carboxylate + NADPH + H+ --&gt; L-Proline + NADP+" reversible="false" fast="false" fbc:lowerFluxBound="cobra_0_bound" fbc:upperFluxBound="cobra_default_ub">
        <notes>
          <html xmlns="http://www.w3.org/1999/xhtml">
            <p>Model Reaction Number: 218</p>
            <p>EC Number: 1.5.1.2</p>
            <p>SUBSYSTEM: Proline synthesis</p>
            <p>Description: (S)-1-Pyrroline-5-carboxylate + NADPH + H+ --&gt; L-Proline + NADP+</p>
            <p>Recon2 id: P5CRm</p>
            <p>Recon2 formula: 2.0 h[m] + nadph[m] + 1pyr5c[m] -&gt; nadp[m] + pro_L[m]</p>
            <p>KEGG id: R01251</p>
            <p>GENE_ASSOCIATION: ENSMUSG00000025140</p>
            <p>GENE_LIST: Pycr1</p>
            <p>HGNC: 9721</p>
            <p>Gene name: pyrroline-5-carboxylate reductase 1</p>
            <p>MitoCarta: TRUE</p>
            <p>MitoCarta score: 2.4163</p>
            <p>Directionality rationale: Brenda, Literature, HumanCyc, KEGG</p>
            <p>HPA mRNA level in heart tissue: Low</p>
            <p>HPA protein level in heart tissue: Medium</p>
          </html>
        </notes>
        <listOfReactants>
          <speciesReference species="M_h_m" stoichiometry="2" constant="true"/>
          <speciesReference species="M_nadph_m" stoichiometry="1" constant="true"/>
          <speciesReference species="M_1pyr5c_m" stoichiometry="1" constant="true"/>
        </listOfReactants>
        <listOfProducts>
          <speciesReference species="M_nadp_m" stoichiometry="1" constant="true"/>
          <speciesReference species="M_pro_L_m" stoichiometry="1" constant="true"/>
        </listOfProducts>
        <fbc:geneProductAssociation>
          <fbc:geneProductRef fbc:geneProduct="G_ENSMUSG00000025140"/>
        </fbc:geneProductAssociation>
      </reaction>
      <reaction id="R_P5CRxm" name="R_P5CRxm (S)-1-Pyrroline-5-carboxylate + NADH + H+ --&gt; L-Proline + NAD+" reversible="false" fast="false" fbc:lowerFluxBound="cobra_0_bound" fbc:upperFluxBound="cobra_default_ub">
        <notes>
          <html xmlns="http://www.w3.org/1999/xhtml">
            <p>Model Reaction Number: 219</p>
            <p>EC Number: 1.5.1.2</p>
            <p>SUBSYSTEM: Proline synthesis</p>
            <p>Description: (S)-1-Pyrroline-5-carboxylate + NADH + H+ --&gt; L-Proline + NAD+</p>
            <p>Recon2 id: P5CRxm</p>
            <p>Recon2 formula: 2.0 h[m] + nadh[m] + 1pyr5c[m] -&gt; nad[m] + pro_L[m]</p>
            <p>KEGG id: R01248</p>
            <p>GENE_ASSOCIATION: ENSMUSG00000025140</p>
            <p>GENE_LIST: Pycr1</p>
            <p>HGNC: 9721</p>
            <p>Gene name: pyrroline-5-carboxylate reductase 1</p>
            <p>MitoCarta: TRUE</p>
            <p>MitoCarta score: 2.4163</p>
            <p>Directionality rationale: Brenda, Literature, HumanCyc, KEGG</p>
            <p>HPA mRNA level in heart tissue: Low</p>
            <p>HPA protein level in heart tissue: Medium</p>
          </html>
        </notes>
        <listOfReactants>
          <speciesReference species="M_h_m" stoichiometry="2" constant="true"/>
          <speciesReference species="M_nadh_m" stoichiometry="1" constant="true"/>
          <speciesReference species="M_1pyr5c_m" stoichiometry="1" constant="true"/>
        </listOfReactants>
        <listOfProducts>
          <speciesReference species="M_nad_m" stoichiometry="1" constant="true"/>
          <speciesReference species="M_pro_L_m" stoichiometry="1" constant="true"/>
        </listOfProducts>
        <fbc:geneProductAssociation>
          <fbc:geneProductRef fbc:geneProduct="G_ENSMUSG00000025140"/>
        </fbc:geneProductAssociation>
      </reaction>
      <reaction id="R_ORNTArm" name="R_ORNTArm L-Ornithine + 2-Oxoglutarate --&gt; L-Glutamate 5-semialdehyde + L-Glutamate" reversible="true" fast="false" fbc:lowerFluxBound="cobra_default_lb" fbc:upperFluxBound="cobra_default_ub">
        <notes>
          <html xmlns="http://www.w3.org/1999/xhtml">
            <p>Model Reaction Number: 220</p>
            <p>EC Number: 2.6.1.13</p>
            <p>SUBSYSTEM: Ornithine degradation</p>
            <p>Description: L-Ornithine + 2-Oxoglutarate --&gt; L-Glutamate 5-semialdehyde + L-Glutamate</p>
            <p>Recon2 id: ORNTArm</p>
            <p>Recon2 formula: akg[m] + orn[m] --&gt; glu_L[m] + glu5sa[m]</p>
            <p>KEGG id: R00667</p>
            <p>GENE_ASSOCIATION: ENSMUSG00000030934</p>
            <p>GENE_LIST: Oat</p>
            <p>HGNC: 8091</p>
            <p>Gene name: ornithine aminotransferase</p>
            <p>MitoCarta: TRUE</p>
            <p>MitoCarta score: 15.9076</p>
            <p>HPA mRNA level in heart tissue: Medium</p>
            <p>HPA protein level in heart tissue: Low</p>
          </html>
        </notes>
        <listOfReactants>
          <speciesReference species="M_akg_m" stoichiometry="1" constant="true"/>
          <speciesReference species="M_orn_m" stoichiometry="1" constant="true"/>
        </listOfReactants>
        <listOfProducts>
          <speciesReference species="M_glu_L_m" stoichiometry="1" constant="true"/>
          <speciesReference species="M_glu5sa_m" stoichiometry="1" constant="true"/>
        </listOfProducts>
        <fbc:geneProductAssociation>
          <fbc:geneProductRef fbc:geneProduct="G_ENSMUSG00000030934"/>
        </fbc:geneProductAssociation>
      </reaction>
      <reaction id="R_ORNDC" name="R_ORNDC L-Ornithine --&gt; Putrescine + CO2" reversible="false" fast="false" fbc:lowerFluxBound="cobra_0_bound" fbc:upperFluxBound="cobra_default_ub">
        <notes>
          <html xmlns="http://www.w3.org/1999/xhtml">
            <p>Model Reaction Number: 221</p>
            <p>EC Number: 4.1.1.17</p>
            <p>SUBSYSTEM: Ornithine degradation (cytosolic)</p>
            <p>Description: L-Ornithine --&gt; Putrescine + CO2</p>
            <p>Recon2 id: ORNDC</p>
            <p>Recon2 formula: h[c] + orn[c] -&gt; co2[c] + ptrc[c]</p>
            <p>KEGG id: R00670</p>
            <p>GENE_ASSOCIATION: ENSMUSG00000011179</p>
            <p>GENE_LIST: Odc1</p>
            <p>HGNC: 8109</p>
            <p>Gene name: ornithine decarboxylase 1</p>
            <p>MitoCarta: FALSE</p>
            <p>MitoCarta score: 1.3904</p>
            <p>Directionality rationale: HumanCyc, KEGG, CO2 production</p>
            <p>HPA mRNA level in heart tissue: Medium</p>
            <p>HPA protein level in heart tissue: Medium</p>
          </html>
        </notes>
        <listOfReactants>
          <speciesReference species="M_h_c" stoichiometry="1" constant="true"/>
          <speciesReference species="M_orn_c" stoichiometry="1" constant="true"/>
        </listOfReactants>
        <listOfProducts>
          <speciesReference species="M_co2_c" stoichiometry="1" constant="true"/>
          <speciesReference species="M_ptrc_c" stoichiometry="1" constant="true"/>
        </listOfProducts>
        <fbc:geneProductAssociation>
          <fbc:geneProductRef fbc:geneProduct="G_ENSMUSG00000011179"/>
        </fbc:geneProductAssociation>
      </reaction>
      <reaction id="R_PTRCOX1" name="R_PTRCOX1 Putrescine + Oxygen + H2O --&gt; 4-Aminobutyraldehyde + Ammonia + Hydrogen peroxide" reversible="false" fast="false" fbc:lowerFluxBound="cobra_0_bound" fbc:upperFluxBound="cobra_default_ub">
        <notes>
          <html xmlns="http://www.w3.org/1999/xhtml">
            <p>Model Reaction Number: 222</p>
            <p>EC Number: 1.4.3.22</p>
            <p>SUBSYSTEM: Ornithine degradation (cytosolic)</p>
            <p>Description: Putrescine + Oxygen + H2O --&gt; 4-Aminobutyraldehyde + Ammonia + Hydrogen peroxide</p>
            <p>Recon2 id: PTRCOX1</p>
            <p>Recon2 formula: h2o[c] + o2[c] + ptrc[c] -&gt; h2o2[c] + nh4[c] + 4abutn[c]</p>
            <p>KEGG id: R01151</p>
            <p>GENE_ASSOCIATION: ENSMUSG00000029811</p>
            <p>GENE_LIST: Aoc1</p>
            <p>HGNC: 80</p>
            <p>Gene name: amine oxidase, copper containing 1</p>
            <p>MitoCarta: FALSE</p>
            <p>MitoCarta score: -5.2802</p>
            <p>Directionality rationale: HumanCyc, KEGG, Delta G 24kJ/mol, Oxygen consumption</p>
            <p>HPA mRNA level in heart tissue: Not detected</p>
            <p>HPA protein level in heart tissue: Low</p>
          </html>
        </notes>
        <listOfReactants>
          <speciesReference species="M_h2o_c" stoichiometry="1" constant="true"/>
          <speciesReference species="M_o2_c" stoichiometry="1" constant="true"/>
          <speciesReference species="M_ptrc_c" stoichiometry="1" constant="true"/>
        </listOfReactants>
        <listOfProducts>
          <speciesReference species="M_h2o2_c" stoichiometry="1" constant="true"/>
          <speciesReference species="M_nh4_c" stoichiometry="1" constant="true"/>
          <speciesReference species="M_4abutn_c" stoichiometry="1" constant="true"/>
        </listOfProducts>
        <fbc:geneProductAssociation>
          <fbc:geneProductRef fbc:geneProduct="G_ENSMUSG00000029811"/>
        </fbc:geneProductAssociation>
      </reaction>
      <reaction id="R_r0464c_mitoMouse" name="R_r0464c_mitoMouse 4-Aminobutyraldehyde + NADP+ + H2O --&gt; 4-Aminobutanoate + NADPH + H+" reversible="false" fast="false" fbc:lowerFluxBound="cobra_0_bound" fbc:upperFluxBound="cobra_default_ub">
        <notes>
          <html xmlns="http://www.w3.org/1999/xhtml">
            <p>Model Reaction Number: 223</p>
            <p>EC Number: 1.2.1.3</p>
            <p>SUBSYSTEM: Ornithine degradation (cytosolic)</p>
            <p>Description: 4-Aminobutyraldehyde + NADP+ + H2O --&gt; 4-Aminobutanoate + NADPH + H+</p>
            <p>Recon2 id: r0464</p>
            <p>Recon2 formula: h2o[m] + nadp[m] + 4abutn[m] -&gt; 2.0 h[m] + nadph[m] + 4abut[m]</p>
            <p>KEGG id: R01986</p>
            <p>GENE_ASSOCIATION: ENSMUSG00000053644 or ENSMUSG00000026687</p>
            <p>GENE_LIST: Aldh7a1 or Aldh9a1</p>
            <p>HGNC: 877 or HGNC:412</p>
            <p>Gene name: aldehyde dehydrogenase family</p>
            <p>MitoCarta: TRUE, TRUE, TRUE, TRUE</p>
            <p>MitoCarta score: 17.6418, 10.116, 13.8432, 23.4278</p>
            <p>Directionality rationale: HumanCyc, KEGG, Delta G 9.8kJ/mol</p>
            <p>HPA mRNA level in heart tissue: Medium or Medium</p>
            <p>HPA protein level in heart tissue: Low or Low</p>
          </html>
        </notes>
        <listOfReactants>
          <speciesReference species="M_h2o_c" stoichiometry="1" constant="true"/>
          <speciesReference species="M_nadp_c" stoichiometry="1" constant="true"/>
          <speciesReference species="M_4abutn_c" stoichiometry="1" constant="true"/>
        </listOfReactants>
        <listOfProducts>
          <speciesReference species="M_h_c" stoichiometry="2" constant="true"/>
          <speciesReference species="M_nadph_c" stoichiometry="1" constant="true"/>
          <speciesReference species="M_4abut_c" stoichiometry="1" constant="true"/>
        </listOfProducts>
        <fbc:geneProductAssociation>
          <fbc:or>
            <fbc:geneProductRef fbc:geneProduct="G_ENSMUSG00000053644"/>
            <fbc:geneProductRef fbc:geneProduct="G_ENSMUSG00000026687"/>
          </fbc:or>
        </fbc:geneProductAssociation>
      </reaction>
      <reaction id="R_ABUTD" name="R_ABUTD 4-Aminobutyraldehyde + NAD+ + H2O --&gt; 4-Aminobutanoate + NADH + H+" reversible="false" fast="false" fbc:lowerFluxBound="cobra_0_bound" fbc:upperFluxBound="cobra_default_ub">
        <notes>
          <html xmlns="http://www.w3.org/1999/xhtml">
            <p>Model Reaction Number: 224</p>
            <p>EC Number: 1.2.1.3</p>
            <p>SUBSYSTEM: Ornithine degradation (cytosolic)</p>
            <p>Description: 4-Aminobutyraldehyde + NAD+ + H2O --&gt; 4-Aminobutanoate + NADH + H+</p>
            <p>Recon2 id: ABUTD</p>
            <p>Recon2 formula: h2o[c] + nad[c] + 4abutn[c] -&gt; 2.0 h[c] + nadh[c] + 4abut[c]</p>
            <p>KEGG id: R02549</p>
            <p>GENE_ASSOCIATION: ENSMUSG00000053644 or ENSMUSG00000026687</p>
            <p>GENE_LIST: Aldh7a1 or Aldh9a1</p>
            <p>HGNC: 877 or HGNC:412</p>
            <p>Gene name: aldehyde dehydrogenase family</p>
            <p>MitoCarta: TRUE, TRUE, TRUE, TRUE</p>
            <p>MitoCarta score: 17.6418, 10.116, 13.8432, 23.4278</p>
            <p>Directionality rationale: HumanCyc, KEGG, Delta G 9.8kJ/mol</p>
            <p>HPA mRNA level in heart tissue: Medium or Medium</p>
            <p>HPA protein level in heart tissue: Low or Low</p>
          </html>
        </notes>
        <listOfReactants>
          <speciesReference species="M_h2o_c" stoichiometry="1" constant="true"/>
          <speciesReference species="M_nad_c" stoichiometry="1" constant="true"/>
          <speciesReference species="M_4abutn_c" stoichiometry="1" constant="true"/>
        </listOfReactants>
        <listOfProducts>
          <speciesReference species="M_h_c" stoichiometry="2" constant="true"/>
          <speciesReference species="M_nadh_c" stoichiometry="1" constant="true"/>
          <speciesReference species="M_4abut_c" stoichiometry="1" constant="true"/>
        </listOfProducts>
        <fbc:geneProductAssociation>
          <fbc:or>
            <fbc:geneProductRef fbc:geneProduct="G_ENSMUSG00000053644"/>
            <fbc:geneProductRef fbc:geneProduct="G_ENSMUSG00000026687"/>
          </fbc:or>
        </fbc:geneProductAssociation>
      </reaction>
      <reaction id="R_ARGDCm" name="R_ARGDCm L-Arginine --&gt; Agmatine + CO2" reversible="false" fast="false" fbc:lowerFluxBound="cobra_0_bound" fbc:upperFluxBound="cobra_default_ub">
        <notes>
          <html xmlns="http://www.w3.org/1999/xhtml">
            <p>Model Reaction Number: 225</p>
            <p>EC Number: 4.1.1.19</p>
            <p>SUBSYSTEM: Arginine degradation</p>
            <p>Description: L-Arginine --&gt; Agmatine + CO2</p>
            <p>Recon2 id: ARGDCm</p>
            <p>Recon2 formula: h[m] + arg_L[m] -&gt; co2[m] + agm[m]</p>
            <p>KEGG id: R00566</p>
            <p>GENE_ASSOCIATION: ENSMUSG00000028789</p>
            <p>GENE_LIST: Azin2</p>
            <p>HGNC: 29957</p>
            <p>Gene name: antizyme inhibitor 2</p>
            <p>MitoCarta: FALSE</p>
            <p>MitoCarta score: -1.0247</p>
            <p>Directionality rationale: CO2 production, KEGG, HumanCyc</p>
            <p>HPA mRNA level in heart tissue: Low</p>
            <p>HPA protein level in heart tissue: Medium</p>
          </html>
        </notes>
        <listOfReactants>
          <speciesReference species="M_h_m" stoichiometry="1" constant="true"/>
          <speciesReference species="M_arg_L_m" stoichiometry="1" constant="true"/>
        </listOfReactants>
        <listOfProducts>
          <speciesReference species="M_co2_m" stoichiometry="1" constant="true"/>
          <speciesReference species="M_agm_m" stoichiometry="1" constant="true"/>
        </listOfProducts>
        <fbc:geneProductAssociation>
          <fbc:geneProductRef fbc:geneProduct="G_ENSMUSG00000028789"/>
        </fbc:geneProductAssociation>
      </reaction>
      <reaction id="R_AGMTm" name="R_AGMTm Agmatine + H2O --&gt; Putrescine + Urea" reversible="true" fast="false" fbc:lowerFluxBound="cobra_default_lb" fbc:upperFluxBound="cobra_default_ub">
        <notes>
          <html xmlns="http://www.w3.org/1999/xhtml">
            <p>Model Reaction Number: 226</p>
            <p>EC Number: 3.5.3.11</p>
            <p>SUBSYSTEM: Arginine degradation</p>
            <p>Description: Agmatine + H2O --&gt; Putrescine + Urea</p>
            <p>Recon2 id: Agmat</p>
            <p>Recon2 formula: h2o[m] + agm[m] -&gt; ptrc[m] + urea[m]</p>
            <p>KEGG id: R01157</p>
            <p>GENE_ASSOCIATION: ENSMUSG00000040706</p>
            <p>GENE_LIST: AGMAT</p>
            <p>HGNC: 18407</p>
            <p>Gene name: agmatine ureohydrolase (agmatinase)</p>
            <p>MitoCarta: TRUE</p>
            <p>MitoCarta score: 4.986</p>
            <p>HPA mRNA level in heart tissue: Not detected</p>
            <p>HPA protein level in heart tissue: Not detected</p>
          </html>
        </notes>
        <listOfReactants>
          <speciesReference species="M_h2o_m" stoichiometry="1" constant="true"/>
          <speciesReference species="M_agm_m" stoichiometry="1" constant="true"/>
        </listOfReactants>
        <listOfProducts>
          <speciesReference species="M_ptrc_m" stoichiometry="1" constant="true"/>
          <speciesReference species="M_urea_m" stoichiometry="1" constant="true"/>
        </listOfProducts>
        <fbc:geneProductAssociation>
          <fbc:geneProductRef fbc:geneProduct="G_ENSMUSG00000040706"/>
        </fbc:geneProductAssociation>
      </reaction>
      <reaction id="R_PTRCAT1m_mitoMouse" name="R_PTRCAT1m_mitoMouse Acetyl-CoA + Putrescine --&gt; CoA + N-Acetylputrescine" reversible="false" fast="false" fbc:lowerFluxBound="cobra_0_bound" fbc:upperFluxBound="cobra_default_ub">
        <notes>
          <html xmlns="http://www.w3.org/1999/xhtml">
            <p>Model Reaction Number: 227</p>
            <p>EC Number: 2.3.1.57</p>
            <p>SUBSYSTEM: Arginine degradation</p>
            <p>Description: Acetyl-CoA + Putrescine --&gt; CoA + N-Acetylputrescine</p>
            <p>Recon2 id: PTRCAT1</p>
            <p>Recon2 formula: accoa[c] + ptrc[c] -&gt; h[c] + coa[c] + aprut[c]</p>
            <p>KEGG id: R01154</p>
            <p>GENE_ASSOCIATION: ENSMUSG00000069835</p>
            <p>GENE_LIST: Sat2</p>
            <p>HGNC: 23160</p>
            <p>Gene name: spermidine/spermine N1-acetyltransferase family member 2</p>
            <p>MitoCarta: FALSE</p>
            <p>MitoCarta score: -8.2811</p>
            <p>Directionality rationale: KEGG, HumanCyc, Brenda, Delta G 5.3kJ/mol</p>
            <p>HPA mRNA level in heart tissue: Medium</p>
            <p>HPA protein level in heart tissue: Not detected</p>
          </html>
        </notes>
        <listOfReactants>
          <speciesReference species="M_accoa_m" stoichiometry="1" constant="true"/>
          <speciesReference species="M_ptrc_m" stoichiometry="1" constant="true"/>
        </listOfReactants>
        <listOfProducts>
          <speciesReference species="M_h_m" stoichiometry="1" constant="true"/>
          <speciesReference species="M_coa_m" stoichiometry="1" constant="true"/>
          <speciesReference species="M_aprut_m" stoichiometry="1" constant="true"/>
        </listOfProducts>
        <fbc:geneProductAssociation>
          <fbc:geneProductRef fbc:geneProduct="G_ENSMUSG00000069835"/>
        </fbc:geneProductAssociation>
      </reaction>
      <reaction id="R_APRTO2m_mitoMouse" name="R_APRTO2m_mitoMouse N-Acetylputrescine + H2O + Oxygen --&gt; N4-Acetylaminobutanal + Ammonia + Hydrogen peroxide" reversible="false" fast="false" fbc:lowerFluxBound="cobra_0_bound" fbc:upperFluxBound="cobra_default_ub">
        <notes>
          <html xmlns="http://www.w3.org/1999/xhtml">
            <p>Model Reaction Number: 228</p>
            <p>EC Number: 1.4.3.4</p>
            <p>SUBSYSTEM: Arginine degradation</p>
            <p>Description: N-Acetylputrescine + H2O + Oxygen --&gt; N4-Acetylaminobutanal + Ammonia + Hydrogen peroxide</p>
            <p>Recon2 id: APRTO2</p>
            <p>Recon2 formula: h2o[c] + o2[c] + aprut[c] -&gt; h2o2[c] + nh4[c] + n4abutn[c]</p>
            <p>KEGG id: R04025</p>
            <p>GENE_ASSOCIATION: ENSMUSG00000040147</p>
            <p>GENE_LIST: Maob</p>
            <p>HGNC: 6834</p>
            <p>Gene name: monoamine oxidase B</p>
            <p>MitoCarta: TRUE</p>
            <p>MitoCarta score: 4.5081</p>
            <p>Directionality rationale: Oxygen consumption, Ammonia production, KEGG, HumanCyc, Delta G 24kJ/mol</p>
            <p>HPA mRNA level in heart tissue: High</p>
            <p>HPA protein level in heart tissue: High</p>
          </html>
        </notes>
        <listOfReactants>
          <speciesReference species="M_h2o_m" stoichiometry="1" constant="true"/>
          <speciesReference species="M_o2_m" stoichiometry="1" constant="true"/>
          <speciesReference species="M_aprut_m" stoichiometry="1" constant="true"/>
        </listOfReactants>
        <listOfProducts>
          <speciesReference species="M_h2o2_m" stoichiometry="1" constant="true"/>
          <speciesReference species="M_nh4_m" stoichiometry="1" constant="true"/>
          <speciesReference species="M_n4abutn_m" stoichiometry="1" constant="true"/>
        </listOfProducts>
        <fbc:geneProductAssociation>
          <fbc:geneProductRef fbc:geneProduct="G_ENSMUSG00000040147"/>
        </fbc:geneProductAssociation>
      </reaction>
      <reaction id="R_NABTNOm" name="R_NABTNOm N4-Acetylaminobutanal + NAD+ + H2O --&gt; 4-Acetamidobutanoate + NADH + H+" reversible="false" fast="false" fbc:lowerFluxBound="cobra_0_bound" fbc:upperFluxBound="cobra_default_ub">
        <notes>
          <html xmlns="http://www.w3.org/1999/xhtml">
            <p>Model Reaction Number: 229</p>
            <p>EC Number: 1.2.1.3</p>
            <p>SUBSYSTEM: Arginine degradation</p>
            <p>Description: N4-Acetylaminobutanal + NAD+ + H2O --&gt; 4-Acetamidobutanoate + NADH + H+</p>
            <p>Recon2 id: NABTNOm</p>
            <p>Recon2 formula: h2o[m] + nad[m] + n4abutn[m] -&gt; 2.0 h[m] + nadh[m] + 4aabutn[m]</p>
            <p>KEGG id: R05050</p>
            <p>GENE_ASSOCIATION: ENSMUSG00000035561 or ENSMUSG00000010025 or ENSMUSG00000053644 or ENSMUSG00000026687</p>
            <p>GENE_LIST: Aldh1b1 or Aldh3a2 or Aldh7a1 or Aldh9a1</p>
            <p>HGNC: 407 or HGNC:403 or HGNC:877 or HGNC:412</p>
            <p>Gene name: aldehyde dehydrogenase family</p>
            <p>MitoCarta: TRUE, TRUE, TRUE, TRUE</p>
            <p>MitoCarta score: 17.6418, 10.116, 13.8432, 23.4278</p>
            <p>Directionality rationale: KEGG, HumanCyc, Delta G 9.8kJ/mol</p>
            <p>HPA mRNA level in heart tissue: Low or Medium or Medium or Medium</p>
            <p>HPA protein level in heart tissue: High or Medium or Low or Low</p>
          </html>
        </notes>
        <listOfReactants>
          <speciesReference species="M_h2o_m" stoichiometry="1" constant="true"/>
          <speciesReference species="M_nad_m" stoichiometry="1" constant="true"/>
          <speciesReference species="M_n4abutn_m" stoichiometry="1" constant="true"/>
        </listOfReactants>
        <listOfProducts>
          <speciesReference species="M_h_m" stoichiometry="2" constant="true"/>
          <speciesReference species="M_nadh_m" stoichiometry="1" constant="true"/>
          <speciesReference species="M_4aabutn_m" stoichiometry="1" constant="true"/>
        </listOfProducts>
        <fbc:geneProductAssociation>
          <fbc:or>
            <fbc:geneProductRef fbc:geneProduct="G_ENSMUSG00000035561"/>
            <fbc:geneProductRef fbc:geneProduct="G_ENSMUSG00000010025"/>
            <fbc:geneProductRef fbc:geneProduct="G_ENSMUSG00000053644"/>
            <fbc:geneProductRef fbc:geneProduct="G_ENSMUSG00000026687"/>
          </fbc:or>
        </fbc:geneProductAssociation>
      </reaction>
      <reaction id="R_4aabutn_mitoMouse" name="R_4aabutn_mitoMouse 4-Acetamidobutanoate + H2O --&gt; 4-Aminobutanoate + Acetate" reversible="false" fast="false" fbc:lowerFluxBound="cobra_0_bound" fbc:upperFluxBound="cobra_default_ub">
        <notes>
          <html xmlns="http://www.w3.org/1999/xhtml">
            <p>Model Reaction Number: 230</p>
            <p>EC Number: 3.5.1.63</p>
            <p>SUBSYSTEM: Arginine degradation</p>
            <p>Description: 4-Acetamidobutanoate + H2O --&gt; 4-Aminobutanoate + Acetate</p>
            <p>Recon2 id: N/A</p>
            <p>Recon2 formula: N/A</p>
            <p>KEGG id: R01987</p>
            <p>GENE_ASSOCIATION: Unknown</p>
            <p>GENE_LIST: Unknown</p>
            <p>Gene name: Unknown</p>
            <p>Directionality rationale: KEGG, HumanCyc</p>
          </html>
        </notes>
        <listOfReactants>
          <speciesReference species="M_h2o_m" stoichiometry="1" constant="true"/>
          <speciesReference species="M_4aabutn_m" stoichiometry="1" constant="true"/>
        </listOfReactants>
        <listOfProducts>
          <speciesReference species="M_4abut_m" stoichiometry="1" constant="true"/>
          <speciesReference species="M_ac_m" stoichiometry="1" constant="true"/>
        </listOfProducts>
        <fbc:geneProductAssociation>
          <fbc:geneProductRef fbc:geneProduct="G_Unknown"/>
        </fbc:geneProductAssociation>
      </reaction>
      <reaction id="R_GLUDC" name="R_GLUDC L-Glutamate --&gt; 4-Aminobutanoate + CO2" reversible="false" fast="false" fbc:lowerFluxBound="cobra_0_bound" fbc:upperFluxBound="cobra_default_ub">
        <notes>
          <html xmlns="http://www.w3.org/1999/xhtml">
            <p>Model Reaction Number: 231</p>
            <p>EC Number: 4.1.1.15</p>
            <p>SUBSYSTEM: GABA shunt</p>
            <p>Description: L-Glutamate --&gt; 4-Aminobutanoate + CO2</p>
            <p>Recon2 id: GLUDC</p>
            <p>Recon2 formula: h[c] + glu_L[c] -&gt; co2[c] + 4abut[c]</p>
            <p>KEGG id: R00261</p>
            <p>GENE_ASSOCIATION: ENSMUSG00000026787</p>
            <p>GENE_LIST: Gad2</p>
            <p>HGNC: 4093</p>
            <p>Gene name: glutamate decarboxylase 2 (pancreatic islets and brain, 65kDa)</p>
            <p>MitoCarta: FALSE</p>
            <p>MitoCarta score: -7.9301</p>
            <p>Directionality rationale: CO2 production, Brenda, KEGG, HumanCyc</p>
            <p>HPA mRNA level in heart tissue: Not detected</p>
            <p>HPA protein level in heart tissue: Medium</p>
          </html>
        </notes>
        <listOfReactants>
          <speciesReference species="M_h_c" stoichiometry="1" constant="true"/>
          <speciesReference species="M_glu_L_c" stoichiometry="1" constant="true"/>
        </listOfReactants>
        <listOfProducts>
          <speciesReference species="M_co2_c" stoichiometry="1" constant="true"/>
          <speciesReference species="M_4abut_c" stoichiometry="1" constant="true"/>
        </listOfProducts>
        <fbc:geneProductAssociation>
          <fbc:geneProductRef fbc:geneProduct="G_ENSMUSG00000026787"/>
        </fbc:geneProductAssociation>
      </reaction>
      <reaction id="R_4ABUTtm" name="R_4ABUTtm 4-aminobutanoate (GABA) mitochondrial transport" reversible="true" fast="false" fbc:lowerFluxBound="cobra_default_lb" fbc:upperFluxBound="cobra_default_ub">
        <notes>
          <html xmlns="http://www.w3.org/1999/xhtml">
            <p>Model Reaction Number: 232</p>
            <p>EC Number: N/A</p>
            <p>SUBSYSTEM: GABA shunt - transport</p>
            <p>Description: 4-aminobutanoate (GABA) mitochondrial transport</p>
            <p>Recon2 id: 4ABUTtm</p>
            <p>Recon2 formula: 4abut[c] --&gt; 4abut[m]</p>
            <p>KEGG id: N/A</p>
            <p>GENE_ASSOCIATION: Unknown</p>
            <p>GENE_LIST: Unknown</p>
          </html>
        </notes>
        <listOfReactants>
          <speciesReference species="M_4abut_c" stoichiometry="1" constant="true"/>
        </listOfReactants>
        <listOfProducts>
          <speciesReference species="M_4abut_m" stoichiometry="1" constant="true"/>
        </listOfProducts>
        <fbc:geneProductAssociation>
          <fbc:geneProductRef fbc:geneProduct="G_Unknown"/>
        </fbc:geneProductAssociation>
      </reaction>
      <reaction id="R_ABTArm" name="R_ABTArm 4-Aminobutanoate + 2-Oxoglutarate --&gt; Succinate semialdehyde + L-Glutamate" reversible="true" fast="false" fbc:lowerFluxBound="cobra_default_lb" fbc:upperFluxBound="cobra_default_ub">
        <notes>
          <html xmlns="http://www.w3.org/1999/xhtml">
            <p>Model Reaction Number: 233</p>
            <p>EC Number: 2.6.1.19</p>
            <p>SUBSYSTEM: GABA shunt</p>
            <p>Description: 4-Aminobutanoate + 2-Oxoglutarate --&gt; Succinate semialdehyde + L-Glutamate</p>
            <p>Recon2 id: ABTArm</p>
            <p>Recon2 formula: akg[m] + 4abut[m] --&gt; glu_L[m] + sucsal[m]</p>
            <p>KEGG id: R01648</p>
            <p>GENE_ASSOCIATION: ENSMUSG00000057880</p>
            <p>GENE_LIST: Abat</p>
            <p>HGNC: 23</p>
            <p>Gene name: 4-aminobutyrate aminotransferase</p>
            <p>MitoCarta: TRUE</p>
            <p>MitoCarta score: 10.6859</p>
            <p>HPA mRNA level in heart tissue: Low</p>
            <p>HPA protein level in heart tissue: Not detected</p>
          </html>
        </notes>
        <listOfReactants>
          <speciesReference species="M_akg_m" stoichiometry="1" constant="true"/>
          <speciesReference species="M_4abut_m" stoichiometry="1" constant="true"/>
        </listOfReactants>
        <listOfProducts>
          <speciesReference species="M_glu_L_m" stoichiometry="1" constant="true"/>
          <speciesReference species="M_sucsal_m" stoichiometry="1" constant="true"/>
        </listOfProducts>
        <fbc:geneProductAssociation>
          <fbc:geneProductRef fbc:geneProduct="G_ENSMUSG00000057880"/>
        </fbc:geneProductAssociation>
      </reaction>
      <reaction id="R_r0178" name="R_r0178 Succinate semialdehyde + NAD+ + H2O --&gt; Succinate + NADH + H+" reversible="false" fast="false" fbc:lowerFluxBound="cobra_0_bound" fbc:upperFluxBound="cobra_default_ub">
        <notes>
          <html xmlns="http://www.w3.org/1999/xhtml">
            <p>Model Reaction Number: 234</p>
            <p>EC Number: 1.2.1.24</p>
            <p>SUBSYSTEM: GABA shunt</p>
            <p>Description: Succinate semialdehyde + NAD+ + H2O --&gt; Succinate + NADH + H+</p>
            <p>Recon2 id: r0178</p>
            <p>Recon2 formula: h2o[m] + nad[m] + sucsal[m] --&gt; 2.0 h[m] + nadh[m] + succ[m]</p>
            <p>KEGG id: R00713</p>
            <p>GENE_ASSOCIATION: ENSMUSG00000035936</p>
            <p>GENE_LIST: Aldh5a1</p>
            <p>HGNC: 408</p>
            <p>Gene name: aldehyde dehydrogenase 5 family, member A1</p>
            <p>MitoCarta: TRUE</p>
            <p>MitoCarta score: 10.6859</p>
            <p>Directionality rationale: HumanCyc, KEGG, Brenda, Delta G 9.8kJ/mol</p>
            <p>HPA mRNA level in heart tissue: Low</p>
            <p>HPA protein level in heart tissue: Medium</p>
          </html>
        </notes>
        <listOfReactants>
          <speciesReference species="M_h2o_m" stoichiometry="1" constant="true"/>
          <speciesReference species="M_nad_m" stoichiometry="1" constant="true"/>
          <speciesReference species="M_sucsal_m" stoichiometry="1" constant="true"/>
        </listOfReactants>
        <listOfProducts>
          <speciesReference species="M_h_m" stoichiometry="2" constant="true"/>
          <speciesReference species="M_nadh_m" stoichiometry="1" constant="true"/>
          <speciesReference species="M_succ_m" stoichiometry="1" constant="true"/>
        </listOfProducts>
        <fbc:geneProductAssociation>
          <fbc:geneProductRef fbc:geneProduct="G_ENSMUSG00000035936"/>
        </fbc:geneProductAssociation>
      </reaction>
      <reaction id="R_GLUDxm" name="R_GLUDxm L-Glutamate + NAD+ + H2O --&gt; 2-Oxoglutarate + NH3 + NADH + H+" reversible="false" fast="false" fbc:lowerFluxBound="cobra_0_bound" fbc:upperFluxBound="cobra_default_ub">
        <notes>
          <html xmlns="http://www.w3.org/1999/xhtml">
            <p>Model Reaction Number: 235</p>
            <p>EC Number: 1.4.1.3</p>
            <p>SUBSYSTEM: Glutamate degradation/synthesis</p>
            <p>Description: L-Glutamate + NAD+ + H2O --&gt; 2-Oxoglutarate + NH3 + NADH + H+</p>
            <p>Recon2 id: GLUDxm</p>
            <p>Recon2 formula: h2o[m] + nad[m] + glu_L[m] --&gt; nh4[m] + h[m] + nadh[m] + akg[m]</p>
            <p>KEGG id: R00243</p>
            <p>GENE_ASSOCIATION: ENSMUSG00000021794</p>
            <p>GENE_LIST: Glud1</p>
            <p>HGNC: 4335 or HGNC:4336</p>
            <p>Gene name: glutamate dehydrogenase 1 or 2</p>
            <p>MitoCarta: TRUE, FALSE</p>
            <p>MitoCarta score: 14.9838, 0.4661</p>
            <p>Directionality rationale: NH4 production, Delta G 8.7kJ/mol</p>
            <p>HPA mRNA level in heart tissue: Medium or Medium</p>
            <p>HPA protein level in heart tissue: Medium and Medium</p>
          </html>
        </notes>
        <listOfReactants>
          <speciesReference species="M_h2o_m" stoichiometry="1" constant="true"/>
          <speciesReference species="M_nad_m" stoichiometry="1" constant="true"/>
          <speciesReference species="M_glu_L_m" stoichiometry="1" constant="true"/>
        </listOfReactants>
        <listOfProducts>
          <speciesReference species="M_nh4_m" stoichiometry="1" constant="true"/>
          <speciesReference species="M_h_m" stoichiometry="1" constant="true"/>
          <speciesReference species="M_nadh_m" stoichiometry="1" constant="true"/>
          <speciesReference species="M_akg_m" stoichiometry="1" constant="true"/>
        </listOfProducts>
        <fbc:geneProductAssociation>
          <fbc:geneProductRef fbc:geneProduct="G_ENSMUSG00000021794"/>
        </fbc:geneProductAssociation>
      </reaction>
      <reaction id="R_GLUDym" name="R_GLUDym L-Glutamate + NADP+ + H2O --&gt; 2-Oxoglutarate + NH3 + NADPH + H+" reversible="false" fast="false" fbc:lowerFluxBound="cobra_0_bound" fbc:upperFluxBound="cobra_default_ub">
        <notes>
          <html xmlns="http://www.w3.org/1999/xhtml">
            <p>Model Reaction Number: 236</p>
            <p>EC Number: 1.4.1.3</p>
            <p>SUBSYSTEM: Glutamate degradation/synthesis</p>
            <p>Description: L-Glutamate + NADP+ + H2O --&gt; 2-Oxoglutarate + NH3 + NADPH + H+</p>
            <p>Recon2 id: GLUDym</p>
            <p>Recon2 formula: h2o[m] + nadp[m] + glu_L[m] --&gt; nh4[m] + h[m] + nadph[m] + akg[m]</p>
            <p>KEGG id: R00248</p>
            <p>GENE_ASSOCIATION: ENSMUSG00000021794</p>
            <p>GENE_LIST: Glud1</p>
            <p>HGNC: 4335 or HGNC:4336</p>
            <p>Gene name: glutamate dehydrogenase 1 or 2</p>
            <p>MitoCarta: TRUE, FALSE</p>
            <p>MitoCarta score: 14.9838, 0.4661</p>
            <p>Directionality rationale: NH4 production, Delta G 8.7kJ/mol</p>
            <p>HPA mRNA level in heart tissue: Medium or Medium</p>
            <p>HPA protein level in heart tissue: Medium and Medium</p>
          </html>
        </notes>
        <listOfReactants>
          <speciesReference species="M_h2o_m" stoichiometry="1" constant="true"/>
          <speciesReference species="M_nadp_m" stoichiometry="1" constant="true"/>
          <speciesReference species="M_glu_L_m" stoichiometry="1" constant="true"/>
        </listOfReactants>
        <listOfProducts>
          <speciesReference species="M_nh4_m" stoichiometry="1" constant="true"/>
          <speciesReference species="M_h_m" stoichiometry="1" constant="true"/>
          <speciesReference species="M_nadph_m" stoichiometry="1" constant="true"/>
          <speciesReference species="M_akg_m" stoichiometry="1" constant="true"/>
        </listOfProducts>
        <fbc:geneProductAssociation>
          <fbc:geneProductRef fbc:geneProduct="G_ENSMUSG00000021794"/>
        </fbc:geneProductAssociation>
      </reaction>
      <reaction id="R_GLUDxi" name="R_GLUDxi L-Glutamate + NAD+ + H2O --&gt; 2-Oxoglutarate + NH3 + NADH + H+" reversible="false" fast="false" fbc:lowerFluxBound="cobra_0_bound" fbc:upperFluxBound="cobra_default_ub">
        <notes>
          <html xmlns="http://www.w3.org/1999/xhtml">
            <p>Model Reaction Number: 237</p>
            <p>EC Number: 1.4.1.3</p>
            <p>SUBSYSTEM: Glutamate degradation/synthesis - cytosolic</p>
            <p>Description: L-Glutamate + NAD+ + H2O --&gt; 2-Oxoglutarate + NH3 + NADH + H+</p>
            <p>Recon2 id: GLUDxi</p>
            <p>Recon2 formula: h2o[c] + nad[c] + glu_L[c] -&gt; nh4[c] + h[c] + nadh[c] + akg[c]</p>
            <p>KEGG id: R00243</p>
            <p>GENE_ASSOCIATION: ENSMUSG00000021794</p>
            <p>GENE_LIST: Glud1</p>
            <p>HGNC: 4335</p>
            <p>Gene name: glutamate dehydrogenase 1</p>
            <p>MitoCarta: TRUE</p>
            <p>MitoCarta score: 14.9838</p>
            <p>Directionality rationale: NH4 production, Delta G 8.7kJ/mol</p>
            <p>HPA mRNA level in heart tissue: Medium</p>
            <p>HPA protein level in heart tissue: Medium</p>
          </html>
        </notes>
        <listOfReactants>
          <speciesReference species="M_h2o_c" stoichiometry="1" constant="true"/>
          <speciesReference species="M_nad_c" stoichiometry="1" constant="true"/>
          <speciesReference species="M_glu_L_c" stoichiometry="1" constant="true"/>
        </listOfReactants>
        <listOfProducts>
          <speciesReference species="M_nh4_c" stoichiometry="1" constant="true"/>
          <speciesReference species="M_h_c" stoichiometry="1" constant="true"/>
          <speciesReference species="M_nadh_c" stoichiometry="1" constant="true"/>
          <speciesReference species="M_akg_c" stoichiometry="1" constant="true"/>
        </listOfProducts>
        <fbc:geneProductAssociation>
          <fbc:geneProductRef fbc:geneProduct="G_ENSMUSG00000021794"/>
        </fbc:geneProductAssociation>
      </reaction>
      <reaction id="R_GLUDy" name="R_GLUDy L-Glutamate + NADP+ + H2O --&gt; 2-Oxoglutarate + NH3 + NADPH + H+" reversible="false" fast="false" fbc:lowerFluxBound="cobra_0_bound" fbc:upperFluxBound="cobra_default_ub">
        <notes>
          <html xmlns="http://www.w3.org/1999/xhtml">
            <p>Model Reaction Number: 238</p>
            <p>EC Number: 1.4.1.3</p>
            <p>SUBSYSTEM: Glutamate degradation/synthesis - cytosolic</p>
            <p>Description: L-Glutamate + NADP+ + H2O --&gt; 2-Oxoglutarate + NH3 + NADPH + H+</p>
            <p>Recon2 id: GLUDy</p>
            <p>Recon2 formula: h2o[c] + nadp[c] + glu_L[c] -&gt; nh4[c] + h[c] + nadph[c] + akg[c]</p>
            <p>KEGG id: R00248</p>
            <p>GENE_ASSOCIATION: ENSMUSG00000021794</p>
            <p>GENE_LIST: Glud1</p>
            <p>HGNC: 4335</p>
            <p>Gene name: glutamate dehydrogenase 1</p>
            <p>MitoCarta: TRUE</p>
            <p>MitoCarta score: 14.9838</p>
            <p>Directionality rationale: NH4 production, Delta G 8.7kJ/mol</p>
            <p>HPA mRNA level in heart tissue: Medium</p>
            <p>HPA protein level in heart tissue: Medium</p>
          </html>
        </notes>
        <listOfReactants>
          <speciesReference species="M_h2o_c" stoichiometry="1" constant="true"/>
          <speciesReference species="M_nadp_c" stoichiometry="1" constant="true"/>
          <speciesReference species="M_glu_L_c" stoichiometry="1" constant="true"/>
        </listOfReactants>
        <listOfProducts>
          <speciesReference species="M_nh4_c" stoichiometry="1" constant="true"/>
          <speciesReference species="M_h_c" stoichiometry="1" constant="true"/>
          <speciesReference species="M_nadph_c" stoichiometry="1" constant="true"/>
          <speciesReference species="M_akg_c" stoichiometry="1" constant="true"/>
        </listOfProducts>
        <fbc:geneProductAssociation>
          <fbc:geneProductRef fbc:geneProduct="G_ENSMUSG00000021794"/>
        </fbc:geneProductAssociation>
      </reaction>
      <reaction id="R_GLNS" name="R_GLNS ATP + L-Glutamate + NH3 --&gt; ADP + Orthophosphate + L-Glutamine" reversible="false" fast="false" fbc:lowerFluxBound="cobra_0_bound" fbc:upperFluxBound="cobra_default_ub">
        <notes>
          <html xmlns="http://www.w3.org/1999/xhtml">
            <p>Model Reaction Number: 239</p>
            <p>EC Number: 6.3.1.2</p>
            <p>SUBSYSTEM: Glutamine synthesis</p>
            <p>Description: ATP + L-Glutamate + NH3 --&gt; ADP + Orthophosphate + L-Glutamine</p>
            <p>Recon2 id: GLNS</p>
            <p>Recon2 formula: nh4[c] + atp[c] + glu_L[c] -&gt; h[c] + adp[c] + pi[c] + gln_L[c]</p>
            <p>KEGG id: R00253</p>
            <p>GENE_ASSOCIATION: ENSMUSG00000026473</p>
            <p>GENE_LIST: Glul</p>
            <p>HGNC: 4341</p>
            <p>Gene name: Glutamine synthetase</p>
            <p>MitoCarta: FALSE</p>
            <p>MitoCarta score: 0.5237</p>
            <p>Directionality rationale: ATP consumption, Brenda, KEGG, HumanCyc</p>
            <p>HPA mRNA level in heart tissue: High</p>
            <p>HPA protein level in heart tissue: Not detected</p>
          </html>
        </notes>
        <listOfReactants>
          <speciesReference species="M_nh4_c" stoichiometry="1" constant="true"/>
          <speciesReference species="M_atp_c" stoichiometry="1" constant="true"/>
          <speciesReference species="M_glu_L_c" stoichiometry="1" constant="true"/>
        </listOfReactants>
        <listOfProducts>
          <speciesReference species="M_h_c" stoichiometry="1" constant="true"/>
          <speciesReference species="M_adp_c" stoichiometry="1" constant="true"/>
          <speciesReference species="M_pi_c" stoichiometry="1" constant="true"/>
          <speciesReference species="M_gln_L_c" stoichiometry="1" constant="true"/>
        </listOfProducts>
        <fbc:geneProductAssociation>
          <fbc:geneProductRef fbc:geneProduct="G_ENSMUSG00000026473"/>
        </fbc:geneProductAssociation>
      </reaction>
      <reaction id="R_GLUNm" name="R_GLUNm L-Glutamine + H2O --&gt; L-Glutamate + NH3" reversible="false" fast="false" fbc:lowerFluxBound="cobra_0_bound" fbc:upperFluxBound="cobra_default_ub">
        <notes>
          <html xmlns="http://www.w3.org/1999/xhtml">
            <p>Model Reaction Number: 240</p>
            <p>EC Number: 3.5.1.2</p>
            <p>SUBSYSTEM: Glutamine degradation</p>
            <p>Description: L-Glutamine + H2O --&gt; L-Glutamate + NH3</p>
            <p>Recon2 id: GLUNm</p>
            <p>Recon2 formula: h2o[m] + gln_L[m] -&gt; nh4[m] + glu_L[m]</p>
            <p>KEGG id: R00256</p>
            <p>GENE_ASSOCIATION: ENSMUSG00000026103 or ENSMUSG00000044005</p>
            <p>GENE_LIST: Gls or Gls2</p>
            <p>HGNC: 4331 or HGNC:29570</p>
            <p>Gene name: Glutaminase</p>
            <p>MitoCarta: TRUE, TRUE</p>
            <p>MitoCarta score: 20.9853, 13.0829</p>
            <p>Directionality rationale: Literature, Modelling</p>
            <p>HPA mRNA level in heart tissue: Medium or Not detected</p>
            <p>HPA protein level in heart tissue: Medium or Medium</p>
          </html>
        </notes>
        <listOfReactants>
          <speciesReference species="M_h2o_m" stoichiometry="1" constant="true"/>
          <speciesReference species="M_gln_L_m" stoichiometry="1" constant="true"/>
        </listOfReactants>
        <listOfProducts>
          <speciesReference species="M_nh4_m" stoichiometry="1" constant="true"/>
          <speciesReference species="M_glu_L_m" stoichiometry="1" constant="true"/>
        </listOfProducts>
        <fbc:geneProductAssociation>
          <fbc:or>
            <fbc:geneProductRef fbc:geneProduct="G_ENSMUSG00000026103"/>
            <fbc:geneProductRef fbc:geneProduct="G_ENSMUSG00000044005"/>
          </fbc:or>
        </fbc:geneProductAssociation>
      </reaction>
      <reaction id="R_GLUN_mitoMouse" name="R_GLUN_mitoMouse L-Glutamine + H2O --&gt; L-Glutamate + NH3" reversible="false" fast="false" fbc:lowerFluxBound="cobra_0_bound" fbc:upperFluxBound="cobra_default_ub">
        <notes>
          <html xmlns="http://www.w3.org/1999/xhtml">
            <p>Model Reaction Number: 241</p>
            <p>EC Number: 3.5.1.2</p>
            <p>SUBSYSTEM: Glutamine degradation - cytosolic</p>
            <p>Description: L-Glutamine + H2O --&gt; L-Glutamate + NH3</p>
            <p>Recon2 id: N/A</p>
            <p>Recon2 formula: N/A</p>
            <p>KEGG id: R00256</p>
            <p>GENE_ASSOCIATION: ENSMUSG00000026103 or ENSMUSG00000013629</p>
            <p>GENE_LIST: Gls or Cad</p>
            <p>HGNC: 4331 or HGNC:1424</p>
            <p>Gene name: Glutaminase or carbamoyl-phosphate synthetase 2</p>
            <p>MitoCarta: TRUE, FALSE</p>
            <p>MitoCarta score: 20.9853, 1.0616</p>
            <p>Directionality rationale: Literature, Modelling</p>
            <p>HPA mRNA level in heart tissue: Medium or Low</p>
            <p>HPA protein level in heart tissue: Medium or Medium</p>
          </html>
        </notes>
        <listOfReactants>
          <speciesReference species="M_h2o_c" stoichiometry="1" constant="true"/>
          <speciesReference species="M_gln_L_c" stoichiometry="1" constant="true"/>
        </listOfReactants>
        <listOfProducts>
          <speciesReference species="M_nh4_c" stoichiometry="1" constant="true"/>
          <speciesReference species="M_glu_L_c" stoichiometry="1" constant="true"/>
        </listOfProducts>
        <fbc:geneProductAssociation>
          <fbc:or>
            <fbc:geneProductRef fbc:geneProduct="G_ENSMUSG00000026103"/>
            <fbc:geneProductRef fbc:geneProduct="G_ENSMUSG00000013629"/>
          </fbc:or>
        </fbc:geneProductAssociation>
      </reaction>
      <reaction id="R_PGCD" name="R_PGCD 3-Phospho-D-glycerate + NAD+ --&gt; 3-Phosphonooxypyruvate + NADH + H+" reversible="true" fast="false" fbc:lowerFluxBound="cobra_default_lb" fbc:upperFluxBound="cobra_default_ub">
        <notes>
          <html xmlns="http://www.w3.org/1999/xhtml">
            <p>Model Reaction Number: 242</p>
            <p>EC Number: 1.1.1.95</p>
            <p>SUBSYSTEM: Serine and glycine biosynthesis</p>
            <p>Description: 3-Phospho-D-glycerate + NAD+ --&gt; 3-Phosphonooxypyruvate + NADH + H+</p>
            <p>Recon2 id: PGCD</p>
            <p>Recon2 formula: nad[c] + 3pg[c] -&gt; h[c] + nadh[c] + 3php[c]</p>
            <p>KEGG id: R01513</p>
            <p>GENE_ASSOCIATION: ENSMUSG00000053398</p>
            <p>GENE_LIST: Phgdh</p>
            <p>HGNC: 8923</p>
            <p>Gene name: phosphoglycerate dehydrogenase</p>
            <p>MitoCarta: FALSE</p>
            <p>MitoCarta score: -3.3441</p>
            <p>HPA mRNA level in heart tissue: Low</p>
            <p>HPA protein level in heart tissue: Low</p>
          </html>
        </notes>
        <listOfReactants>
          <speciesReference species="M_nad_c" stoichiometry="1" constant="true"/>
          <speciesReference species="M_3pg_c" stoichiometry="1" constant="true"/>
        </listOfReactants>
        <listOfProducts>
          <speciesReference species="M_h_c" stoichiometry="1" constant="true"/>
          <speciesReference species="M_nadh_c" stoichiometry="1" constant="true"/>
          <speciesReference species="M_3php_c" stoichiometry="1" constant="true"/>
        </listOfProducts>
        <fbc:geneProductAssociation>
          <fbc:geneProductRef fbc:geneProduct="G_ENSMUSG00000053398"/>
        </fbc:geneProductAssociation>
      </reaction>
      <reaction id="R_PSERT" name="R_PSERT 3-Phosphonooxypyruvate + L-Glutamate --&gt; O-Phospho-L-serine + 2-Oxoglutarate" reversible="true" fast="false" fbc:lowerFluxBound="cobra_default_lb" fbc:upperFluxBound="cobra_default_ub">
        <notes>
          <html xmlns="http://www.w3.org/1999/xhtml">
            <p>Model Reaction Number: 243</p>
            <p>EC Number: 2.6.1.52</p>
            <p>SUBSYSTEM: Serine and glycine biosynthesis</p>
            <p>Description: 3-Phosphonooxypyruvate + L-Glutamate --&gt; O-Phospho-L-serine + 2-Oxoglutarate</p>
            <p>Recon2 id: PSERT</p>
            <p>Recon2 formula: glu_L[c] + 3php[c] -&gt; akg[c] + pser_L[c]</p>
            <p>KEGG id: R04173</p>
            <p>GENE_ASSOCIATION: ENSMUSG00000024640</p>
            <p>GENE_LIST: Psat1</p>
            <p>HGNC: 19129</p>
            <p>Gene name: phosphoserine aminotransferase 1</p>
            <p>MitoCarta: FALSE</p>
            <p>MitoCarta score: -4.0561</p>
            <p>HPA mRNA level in heart tissue: Low</p>
            <p>HPA protein level in heart tissue: Not detected</p>
          </html>
        </notes>
        <listOfReactants>
          <speciesReference species="M_glu_L_c" stoichiometry="1" constant="true"/>
          <speciesReference species="M_3php_c" stoichiometry="1" constant="true"/>
        </listOfReactants>
        <listOfProducts>
          <speciesReference species="M_akg_c" stoichiometry="1" constant="true"/>
          <speciesReference species="M_pser_L_c" stoichiometry="1" constant="true"/>
        </listOfProducts>
        <fbc:geneProductAssociation>
          <fbc:geneProductRef fbc:geneProduct="G_ENSMUSG00000024640"/>
        </fbc:geneProductAssociation>
      </reaction>
      <reaction id="R_PSP_L" name="R_PSP_L O-Phospho-L-serine + H2O --&gt; L-Serine + Orthophosphate" reversible="false" fast="false" fbc:lowerFluxBound="cobra_0_bound" fbc:upperFluxBound="cobra_default_ub">
        <notes>
          <html xmlns="http://www.w3.org/1999/xhtml">
            <p>Model Reaction Number: 244</p>
            <p>EC Number: 3.1.3.3</p>
            <p>SUBSYSTEM: Serine and glycine biosynthesis</p>
            <p>Description: O-Phospho-L-serine + H2O --&gt; L-Serine + Orthophosphate</p>
            <p>Recon2 id: PSP_L</p>
            <p>Recon2 formula: h2o[c] + pser_L[c] -&gt; pi[c] + ser_L[c]</p>
            <p>KEGG id: R00582</p>
            <p>GENE_ASSOCIATION: ENSMUSG00000029446</p>
            <p>GENE_LIST: Psph</p>
            <p>HGNC: 9577</p>
            <p>Gene name: phosphoserine phosphatase</p>
            <p>MitoCarta: FALSE</p>
            <p>MitoCarta score: -10.0112</p>
            <p>Directionality rationale: HumanCyc, Brenda, KEGG</p>
            <p>HPA mRNA level in heart tissue: Low</p>
            <p>HPA protein level in heart tissue: Low</p>
          </html>
        </notes>
        <listOfReactants>
          <speciesReference species="M_h2o_c" stoichiometry="1" constant="true"/>
          <speciesReference species="M_pser_L_c" stoichiometry="1" constant="true"/>
        </listOfReactants>
        <listOfProducts>
          <speciesReference species="M_pi_c" stoichiometry="1" constant="true"/>
          <speciesReference species="M_ser_L_c" stoichiometry="1" constant="true"/>
        </listOfProducts>
        <fbc:geneProductAssociation>
          <fbc:geneProductRef fbc:geneProduct="G_ENSMUSG00000029446"/>
        </fbc:geneProductAssociation>
      </reaction>
      <reaction id="R_GHMT2r" name="R_GHMT2r Tetrahydrofolate + L-Serine --&gt; 5,10-Methylenetetrahydrofolate + Glycine + H2O" reversible="true" fast="false" fbc:lowerFluxBound="cobra_default_lb" fbc:upperFluxBound="cobra_default_ub">
        <notes>
          <html xmlns="http://www.w3.org/1999/xhtml">
            <p>Model Reaction Number: 245</p>
            <p>EC Number: 2.1.2.1</p>
            <p>SUBSYSTEM: Serine and glycine biosynthesis</p>
            <p>Description: Tetrahydrofolate + L-Serine --&gt; 5,10-Methylenetetrahydrofolate + Glycine + H2O</p>
            <p>Recon2 id: GHMT2r</p>
            <p>Recon2 formula: thf[c] + ser_L[c] --&gt; h2o[c] + gly[c] + mlthf[c]</p>
            <p>KEGG id: R00945</p>
            <p>GENE_ASSOCIATION: ENSMUSG00000020534</p>
            <p>GENE_LIST: Shmt1</p>
            <p>HGNC: 10850</p>
            <p>Gene name: serine hydroxymethyltransferase 1 (soluble)</p>
            <p>MitoCarta: TRUE</p>
            <p>MitoCarta score: 6.2275</p>
            <p>HPA mRNA level in heart tissue: Low</p>
            <p>HPA protein level in heart tissue: Not detected</p>
          </html>
        </notes>
        <listOfReactants>
          <speciesReference species="M_thf_c" stoichiometry="1" constant="true"/>
          <speciesReference species="M_ser_L_c" stoichiometry="1" constant="true"/>
        </listOfReactants>
        <listOfProducts>
          <speciesReference species="M_h2o_c" stoichiometry="1" constant="true"/>
          <speciesReference species="M_gly_c" stoichiometry="1" constant="true"/>
          <speciesReference species="M_mlthf_c" stoichiometry="1" constant="true"/>
        </listOfProducts>
        <fbc:geneProductAssociation>
          <fbc:geneProductRef fbc:geneProduct="G_ENSMUSG00000020534"/>
        </fbc:geneProductAssociation>
      </reaction>
      <reaction id="R_FOLR2" name="R_FOLR2 Folate + NADPH + H+ --&gt; Dihydrofolate + NADP+" reversible="false" fast="false" fbc:lowerFluxBound="cobra_0_bound" fbc:upperFluxBound="cobra_0_bound">
        <notes>
          <html xmlns="http://www.w3.org/1999/xhtml">
            <p>Model Reaction Number: 246</p>
            <p>EC Number: 1.5.1.3</p>
            <p>SUBSYSTEM: Folate cytosolic</p>
            <p>Description: Folate + NADPH + H+ --&gt; Dihydrofolate + NADP+</p>
            <p>Recon2 id: FOLR2</p>
            <p>Recon2 formula: nadph[c] + fol[c] -&gt; nadp[c] + dhf[c]</p>
            <p>KEGG id: R02236</p>
            <p>GENE_ASSOCIATION: ENSMUSG00000021707</p>
            <p>GENE_LIST: Dhfr</p>
            <p>HGNC: 2861</p>
            <p>Gene name: dihydrofolate reductase</p>
            <p>MitoCarta: FALSE</p>
            <p>MitoCarta score: 0.8474</p>
            <p>HPA mRNA level in heart tissue: Low</p>
            <p>HPA protein level in heart tissue: Medium</p>
          </html>
        </notes>
        <listOfReactants>
          <speciesReference species="M_nadph_c" stoichiometry="1" constant="true"/>
          <speciesReference species="M_fol_c" stoichiometry="1" constant="true"/>
        </listOfReactants>
        <listOfProducts>
          <speciesReference species="M_nadp_c" stoichiometry="1" constant="true"/>
          <speciesReference species="M_dhf_c" stoichiometry="1" constant="true"/>
        </listOfProducts>
        <fbc:geneProductAssociation>
          <fbc:geneProductRef fbc:geneProduct="G_ENSMUSG00000021707"/>
        </fbc:geneProductAssociation>
      </reaction>
      <reaction id="R_DHFR" name="R_DHFR Dihydrofolate + NADPH + H+ --&gt; Tetrahydrofolate + NADP+" reversible="false" fast="false" fbc:lowerFluxBound="cobra_0_bound" fbc:upperFluxBound="cobra_0_bound">
        <notes>
          <html xmlns="http://www.w3.org/1999/xhtml">
            <p>Model Reaction Number: 247</p>
            <p>EC Number: 1.5.1.3</p>
            <p>SUBSYSTEM: Folate cytosolic</p>
            <p>Description: Dihydrofolate + NADPH + H+ --&gt; Tetrahydrofolate + NADP+</p>
            <p>Recon2 id: DHFR</p>
            <p>Recon2 formula: h[c] + nadph[c] + dhf[c] --&gt; nadp[c] + thf[c]</p>
            <p>KEGG id: R00939</p>
            <p>GENE_ASSOCIATION: ENSMUSG00000021707</p>
            <p>GENE_LIST: Dhfr</p>
            <p>HGNC: 2861</p>
            <p>Gene name: dihydrofolate reductase</p>
            <p>MitoCarta: FALSE</p>
            <p>MitoCarta score: 0.8474</p>
            <p>HPA mRNA level in heart tissue: Low</p>
            <p>HPA protein level in heart tissue: Medium</p>
          </html>
        </notes>
        <listOfReactants>
          <speciesReference species="M_h_c" stoichiometry="1" constant="true"/>
          <speciesReference species="M_nadph_c" stoichiometry="1" constant="true"/>
          <speciesReference species="M_dhf_c" stoichiometry="1" constant="true"/>
        </listOfReactants>
        <listOfProducts>
          <speciesReference species="M_nadp_c" stoichiometry="1" constant="true"/>
          <speciesReference species="M_thf_c" stoichiometry="1" constant="true"/>
        </listOfProducts>
        <fbc:geneProductAssociation>
          <fbc:geneProductRef fbc:geneProduct="G_ENSMUSG00000021707"/>
        </fbc:geneProductAssociation>
      </reaction>
      <reaction id="R_MTHFD" name="R_MTHFD 5,10-Methylenetetrahydrofolate + NADP+ --&gt; 5,10-Methenyltetrahydrofolate + NADPH" reversible="true" fast="false" fbc:lowerFluxBound="cobra_default_lb" fbc:upperFluxBound="cobra_default_ub">
        <notes>
          <html xmlns="http://www.w3.org/1999/xhtml">
            <p>Model Reaction Number: 248</p>
            <p>EC Number: 1.5.1.5</p>
            <p>SUBSYSTEM: Folate cytosolic</p>
            <p>Description: 5,10-Methylenetetrahydrofolate + NADP+ --&gt; 5,10-Methenyltetrahydrofolate + NADPH</p>
            <p>Recon2 id: MTHFD</p>
            <p>Recon2 formula: nadp[c] + mlthf[c] --&gt; nadph[c] + methf[c]</p>
            <p>KEGG id: R01220</p>
            <p>GENE_ASSOCIATION: ENSMUSG00000021048</p>
            <p>GENE_LIST: Mthfd1</p>
            <p>HGNC: 7432</p>
            <p>Gene name: methylenetetrahydrofolate dehydrogenase (NADP+ dependent) 1, methenyltetrahydrofolate cyclohydrolase, formyltetrahydrofolate synthetase</p>
            <p>MitoCarta: TRUE</p>
            <p>MitoCarta score: 5.7609</p>
            <p>HPA mRNA level in heart tissue: Medium</p>
            <p>HPA protein level in heart tissue: Low</p>
          </html>
        </notes>
        <listOfReactants>
          <speciesReference species="M_nadp_c" stoichiometry="1" constant="true"/>
          <speciesReference species="M_mlthf_c" stoichiometry="1" constant="true"/>
        </listOfReactants>
        <listOfProducts>
          <speciesReference species="M_nadph_c" stoichiometry="1" constant="true"/>
          <speciesReference species="M_methf_c" stoichiometry="1" constant="true"/>
        </listOfProducts>
        <fbc:geneProductAssociation>
          <fbc:geneProductRef fbc:geneProduct="G_ENSMUSG00000021048"/>
        </fbc:geneProductAssociation>
      </reaction>
      <reaction id="R_MTHFC" name="R_MTHFC 5,10-Methenyltetrahydrofolate + H2O --&gt; 10-Formyltetrahydrofolate + H+" reversible="true" fast="false" fbc:lowerFluxBound="cobra_default_lb" fbc:upperFluxBound="cobra_default_ub">
        <notes>
          <html xmlns="http://www.w3.org/1999/xhtml">
            <p>Model Reaction Number: 249</p>
            <p>EC Number: 3.5.4.9</p>
            <p>SUBSYSTEM: Folate cytosolic</p>
            <p>Description: 5,10-Methenyltetrahydrofolate + H2O --&gt; 10-Formyltetrahydrofolate + H+</p>
            <p>Recon2 id: MTHFC</p>
            <p>Recon2 formula: h2o[c] + methf[c] --&gt; 10fthf[c] + h[c]</p>
            <p>KEGG id: R01655</p>
            <p>GENE_ASSOCIATION: ENSMUSG00000021048 or ENSMUSG00000029376</p>
            <p>GENE_LIST: Mthfd1 or Mthfd2l</p>
            <p>HGNC: 7432 or HGNC:31865</p>
            <p>Gene name: methylenetetrahydrofolate dehydrogenase (NADP+ dependent) 1, methenyltetrahydrofolate cyclohydrolase, formyltetrahydrofolate synthetase</p>
            <p>MitoCarta: TRUE, TRUE</p>
            <p>MitoCarta score: 5.7609, 13.7285</p>
            <p>HPA mRNA level in heart tissue: Medium or Low</p>
            <p>HPA protein level in heart tissue: Low or High</p>
          </html>
        </notes>
        <listOfReactants>
          <speciesReference species="M_h2o_c" stoichiometry="1" constant="true"/>
          <speciesReference species="M_methf_c" stoichiometry="1" constant="true"/>
        </listOfReactants>
        <listOfProducts>
          <speciesReference species="M_10fthf_c" stoichiometry="1" constant="true"/>
          <speciesReference species="M_h_c" stoichiometry="1" constant="true"/>
        </listOfProducts>
        <fbc:geneProductAssociation>
          <fbc:or>
            <fbc:geneProductRef fbc:geneProduct="G_ENSMUSG00000021048"/>
            <fbc:geneProductRef fbc:geneProduct="G_ENSMUSG00000029376"/>
          </fbc:or>
        </fbc:geneProductAssociation>
      </reaction>
      <reaction id="R_FTCD" name="R_FTCD 5-Formiminotetrahydrofolate + H+ --&gt; 5,10-Methenyltetrahydrofolate + Ammonia" reversible="true" fast="false" fbc:lowerFluxBound="cobra_default_lb" fbc:upperFluxBound="cobra_default_ub">
        <notes>
          <html xmlns="http://www.w3.org/1999/xhtml">
            <p>Model Reaction Number: 250</p>
            <p>EC Number: 4.3.1.4</p>
            <p>SUBSYSTEM: Folate cytosolic</p>
            <p>Description: 5-Formiminotetrahydrofolate + H+ --&gt; 5,10-Methenyltetrahydrofolate + Ammonia</p>
            <p>Recon2 id: FTCD</p>
            <p>Recon2 formula: 2.0 h[c] + 5forthf[c] -&gt; nh4[c] + methf[c]</p>
            <p>KEGG id: R02302</p>
            <p>GENE_ASSOCIATION: ENSMUSG00000001155</p>
            <p>GENE_LIST: Ftcd</p>
            <p>HGNC: 3974</p>
            <p>Gene name: formimidoyltransferase cyclodeaminase</p>
            <p>MitoCarta: FALSE</p>
            <p>MitoCarta score: -10.6961</p>
            <p>HPA mRNA level in heart tissue: Not detected</p>
            <p>HPA protein level in heart tissue: Not detected</p>
          </html>
        </notes>
        <listOfReactants>
          <speciesReference species="M_h_c" stoichiometry="2" constant="true"/>
          <speciesReference species="M_5forthf_c" stoichiometry="1" constant="true"/>
        </listOfReactants>
        <listOfProducts>
          <speciesReference species="M_nh4_c" stoichiometry="1" constant="true"/>
          <speciesReference species="M_methf_c" stoichiometry="1" constant="true"/>
        </listOfProducts>
        <fbc:geneProductAssociation>
          <fbc:geneProductRef fbc:geneProduct="G_ENSMUSG00000001155"/>
        </fbc:geneProductAssociation>
      </reaction>
      <reaction id="R_FTHFL" name="R_FTHFL Tetrahydrofolate + Formate + ATP --&gt; ADP + Orthophosphate + 10-Formyltetrahydrofolate" reversible="false" fast="false" fbc:lowerFluxBound="cobra_0_bound" fbc:upperFluxBound="cobra_default_ub">
        <notes>
          <html xmlns="http://www.w3.org/1999/xhtml">
            <p>Model Reaction Number: 251</p>
            <p>EC Number: 6.3.4.3</p>
            <p>SUBSYSTEM: Folate cytosolic</p>
            <p>Description: Tetrahydrofolate + Formate + ATP --&gt; ADP + Orthophosphate + 10-Formyltetrahydrofolate</p>
            <p>Recon2 id: FTHFL</p>
            <p>Recon2 formula: atp[c] + thf[c] + for[c] -&gt; 10fthf[c] + adp[c] + pi[c]</p>
            <p>KEGG id: R00943</p>
            <p>GENE_ASSOCIATION: ENSMUSG00000021048</p>
            <p>GENE_LIST: Mthfd1</p>
            <p>HGNC: 7432</p>
            <p>Gene name: methylenetetrahydrofolate dehydrogenase (NADP+ dependent) 1, methenyltetrahydrofolate cyclohydrolase, formyltetrahydrofolate synthetase</p>
            <p>MitoCarta: TRUE</p>
            <p>MitoCarta score: 5.7609</p>
            <p>Directionality rationale: ATP consumption, KEGG, HumanCyc, literature PMID:20645850</p>
            <p>HPA mRNA level in heart tissue: Medium</p>
            <p>HPA protein level in heart tissue: Low</p>
          </html>
        </notes>
        <listOfReactants>
          <speciesReference species="M_atp_c" stoichiometry="1" constant="true"/>
          <speciesReference species="M_thf_c" stoichiometry="1" constant="true"/>
          <speciesReference species="M_for_c" stoichiometry="1" constant="true"/>
        </listOfReactants>
        <listOfProducts>
          <speciesReference species="M_10fthf_c" stoichiometry="1" constant="true"/>
          <speciesReference species="M_adp_c" stoichiometry="1" constant="true"/>
          <speciesReference species="M_pi_c" stoichiometry="1" constant="true"/>
        </listOfProducts>
        <fbc:geneProductAssociation>
          <fbc:geneProductRef fbc:geneProduct="G_ENSMUSG00000021048"/>
        </fbc:geneProductAssociation>
      </reaction>
      <reaction id="R_FTHFDH" name="R_FTHFDH 10-Formyltetrahydrofolate + NADP+ + H2O --&gt; Tetrahydrofolate + CO2 + NADPH + H+" reversible="false" fast="false" fbc:lowerFluxBound="cobra_0_bound" fbc:upperFluxBound="cobra_default_ub">
        <notes>
          <html xmlns="http://www.w3.org/1999/xhtml">
            <p>Model Reaction Number: 252</p>
            <p>EC Number: 1.5.1.6</p>
            <p>SUBSYSTEM: Folate cytosolic</p>
            <p>Description: 10-Formyltetrahydrofolate + NADP+ + H2O --&gt; Tetrahydrofolate + CO2 + NADPH + H+</p>
            <p>Recon2 id: FTHFDH</p>
            <p>Recon2 formula: 10fthf[c] + h2o[c] + nadp[c] -&gt; h[c] + nadph[c] + co2[c] + thf[c]</p>
            <p>KEGG id: R00941</p>
            <p>GENE_ASSOCIATION: ENSMUSG00000030088</p>
            <p>GENE_LIST: Aldh1l1</p>
            <p>HGNC: 3978</p>
            <p>Gene name: aldehyde dehydrogenase 1 family, member L1</p>
            <p>MitoCarta: TRUE</p>
            <p>MitoCarta score: 11.9576</p>
            <p>Directionality rationale: CO2 production, Delta G 9kJ/mol, KEGG</p>
            <p>HPA mRNA level in heart tissue: Low</p>
            <p>HPA protein level in heart tissue: Low</p>
          </html>
        </notes>
        <listOfReactants>
          <speciesReference species="M_10fthf_c" stoichiometry="1" constant="true"/>
          <speciesReference species="M_h2o_c" stoichiometry="1" constant="true"/>
          <speciesReference species="M_nadp_c" stoichiometry="1" constant="true"/>
        </listOfReactants>
        <listOfProducts>
          <speciesReference species="M_h_c" stoichiometry="1" constant="true"/>
          <speciesReference species="M_nadph_c" stoichiometry="1" constant="true"/>
          <speciesReference species="M_co2_c" stoichiometry="1" constant="true"/>
          <speciesReference species="M_thf_c" stoichiometry="1" constant="true"/>
        </listOfProducts>
        <fbc:geneProductAssociation>
          <fbc:geneProductRef fbc:geneProduct="G_ENSMUSG00000030088"/>
        </fbc:geneProductAssociation>
      </reaction>
      <reaction id="R_r0060" name="R_r0060 L-Serine --&gt; Pyruvate + Ammonia" reversible="false" fast="false" fbc:lowerFluxBound="cobra_0_bound" fbc:upperFluxBound="cobra_default_ub">
        <notes>
          <html xmlns="http://www.w3.org/1999/xhtml">
            <p>Model Reaction Number: 253</p>
            <p>EC Number: 4.3.1.17 or 4.3.1.19</p>
            <p>SUBSYSTEM: Serine degradation</p>
            <p>Description: L-Serine --&gt; Pyruvate + Ammonia</p>
            <p>Recon2 id: r0060</p>
            <p>Recon2 formula: ser_L[c] -&gt; nh4[c] + pyr[c]</p>
            <p>KEGG id: R00220</p>
            <p>GENE_ASSOCIATION: ENSMUSG00000029597 or ENSMUSG00000001323 or ENSMUSG00000029596</p>
            <p>GENE_LIST: Sds or Srr or Sdsl</p>
            <p>HGNC: 10691 or HGNC:14398 or HGNC:30404</p>
            <p>Gene name: Serine dehydratases</p>
            <p>MitoCarta: FALSE, FALSE, TRUE</p>
            <p>MitoCarta score: 3.7304, 1.1551, 8.1111</p>
            <p>Directionality rationale: HumanCyc, NH4 production, Delta G 7.5kJ/mol</p>
            <p>HPA mRNA level in heart tissue: Not detected or Low or Low</p>
            <p>HPA protein level in heart tissue: Medium or Low or High</p>
          </html>
        </notes>
        <listOfReactants>
          <speciesReference species="M_ser_L_c" stoichiometry="1" constant="true"/>
        </listOfReactants>
        <listOfProducts>
          <speciesReference species="M_nh4_c" stoichiometry="1" constant="true"/>
          <speciesReference species="M_pyr_c" stoichiometry="1" constant="true"/>
        </listOfProducts>
        <fbc:geneProductAssociation>
          <fbc:or>
            <fbc:geneProductRef fbc:geneProduct="G_ENSMUSG00000029597"/>
            <fbc:geneProductRef fbc:geneProduct="G_ENSMUSG00000001323"/>
            <fbc:geneProductRef fbc:geneProduct="G_ENSMUSG00000029596"/>
          </fbc:or>
        </fbc:geneProductAssociation>
      </reaction>
      <reaction id="R_GHMT2rm" name="R_GHMT2rm Tetrahydrofolate + L-Serine --&gt; 5,10-Methylenetetrahydrofolate + Glycine + H2O" reversible="true" fast="false" fbc:lowerFluxBound="cobra_default_lb" fbc:upperFluxBound="cobra_default_ub">
        <notes>
          <html xmlns="http://www.w3.org/1999/xhtml">
            <p>Model Reaction Number: 254</p>
            <p>EC Number: 2.1.2.1</p>
            <p>SUBSYSTEM: Serine and glycine biosynthesis</p>
            <p>Description: Tetrahydrofolate + L-Serine --&gt; 5,10-Methylenetetrahydrofolate + Glycine + H2O</p>
            <p>Recon2 id: GHMT2rm</p>
            <p>Recon2 formula: thf[m] + ser_L[m] --&gt; h2o[m] + gly[m] + mlthf[m]</p>
            <p>KEGG id: R00945</p>
            <p>GENE_ASSOCIATION: ENSMUSG00000025403</p>
            <p>GENE_LIST: Shmt2</p>
            <p>HGNC: 10852</p>
            <p>Gene name: serine hydroxymethyltransferase 2 (mitochondrial)</p>
            <p>MitoCarta: TRUE</p>
            <p>MitoCarta score: 15.6448</p>
            <p>HPA mRNA level in heart tissue: Medium</p>
            <p>HPA protein level in heart tissue: Not detected</p>
          </html>
        </notes>
        <listOfReactants>
          <speciesReference species="M_thf_m" stoichiometry="1" constant="true"/>
          <speciesReference species="M_ser_L_m" stoichiometry="1" constant="true"/>
        </listOfReactants>
        <listOfProducts>
          <speciesReference species="M_h2o_m" stoichiometry="1" constant="true"/>
          <speciesReference species="M_gly_m" stoichiometry="1" constant="true"/>
          <speciesReference species="M_mlthf_m" stoichiometry="1" constant="true"/>
        </listOfProducts>
        <fbc:geneProductAssociation>
          <fbc:geneProductRef fbc:geneProduct="G_ENSMUSG00000025403"/>
        </fbc:geneProductAssociation>
      </reaction>
      <reaction id="R_GCCam" name="R_GCCam Glycine + Lipoylprotein --&gt; S-Aminomethyldihydrolipoylprotein + CO2" reversible="true" fast="false" fbc:lowerFluxBound="cobra_default_lb" fbc:upperFluxBound="cobra_default_ub">
        <notes>
          <html xmlns="http://www.w3.org/1999/xhtml">
            <p>Model Reaction Number: 255</p>
            <p>EC Number: 1.4.4.2</p>
            <p>SUBSYSTEM: Glycine cleavage system (GCS)</p>
            <p>Description: Glycine + Lipoylprotein --&gt; S-Aminomethyldihydrolipoylprotein + CO2</p>
            <p>Recon2 id: GCCam</p>
            <p>Recon2 formula: h[m] + gly[m] + lpro[m] --&gt; co2[m] + alpro[m]</p>
            <p>KEGG id: R03425</p>
            <p>GENE_ASSOCIATION: ENSMUSG00000024827</p>
            <p>GENE_LIST: Gldc</p>
            <p>HGNC: 4313</p>
            <p>Gene name: glycine dehydrogenase (decarboxylating)</p>
            <p>MitoCarta: TRUE</p>
            <p>MitoCarta score: 20.0566</p>
            <p>HPA mRNA level in heart tissue: Not detected</p>
            <p>HPA protein level in heart tissue: Not detected</p>
          </html>
        </notes>
        <listOfReactants>
          <speciesReference species="M_h_m" stoichiometry="1" constant="true"/>
          <speciesReference species="M_gly_m" stoichiometry="1" constant="true"/>
          <speciesReference species="M_lpro_m" stoichiometry="1" constant="true"/>
        </listOfReactants>
        <listOfProducts>
          <speciesReference species="M_co2_m" stoichiometry="1" constant="true"/>
          <speciesReference species="M_alpro_m" stoichiometry="1" constant="true"/>
        </listOfProducts>
        <fbc:geneProductAssociation>
          <fbc:geneProductRef fbc:geneProduct="G_ENSMUSG00000024827"/>
        </fbc:geneProductAssociation>
      </reaction>
      <reaction id="R_GCCbim" name="R_GCCbim S-Aminomethyldihydrolipoylprotein + Tetrahydrofolate --&gt; Dihydrolipoylprotein + 5,10-Methylenetetrahydrofolate + Ammonia" reversible="true" fast="false" fbc:lowerFluxBound="cobra_default_lb" fbc:upperFluxBound="cobra_default_ub">
        <notes>
          <html xmlns="http://www.w3.org/1999/xhtml">
            <p>Model Reaction Number: 256</p>
            <p>EC Number: 2.1.2.10</p>
            <p>SUBSYSTEM: Glycine cleavage system (GCS)</p>
            <p>Description: S-Aminomethyldihydrolipoylprotein + Tetrahydrofolate --&gt; Dihydrolipoylprotein + 5,10-Methylenetetrahydrofolate + Ammonia</p>
            <p>Recon2 id: GCCbim</p>
            <p>Recon2 formula: thf[m] + alpro[m] -&gt; nh4[m] + mlthf[m] + dhlpro[m]</p>
            <p>KEGG id: R04125</p>
            <p>GENE_ASSOCIATION: ENSMUSG00000032607</p>
            <p>GENE_LIST: Amt</p>
            <p>HGNC: 473</p>
            <p>Gene name: aminomethyltransferase</p>
            <p>MitoCarta: TRUE</p>
            <p>MitoCarta score: 13.9633</p>
            <p>HPA mRNA level in heart tissue: Low</p>
            <p>HPA protein level in heart tissue: High</p>
          </html>
        </notes>
        <listOfReactants>
          <speciesReference species="M_thf_m" stoichiometry="1" constant="true"/>
          <speciesReference species="M_alpro_m" stoichiometry="1" constant="true"/>
        </listOfReactants>
        <listOfProducts>
          <speciesReference species="M_nh4_m" stoichiometry="1" constant="true"/>
          <speciesReference species="M_mlthf_m" stoichiometry="1" constant="true"/>
          <speciesReference species="M_dhlpro_m" stoichiometry="1" constant="true"/>
        </listOfProducts>
        <fbc:geneProductAssociation>
          <fbc:geneProductRef fbc:geneProduct="G_ENSMUSG00000032607"/>
        </fbc:geneProductAssociation>
      </reaction>
      <reaction id="R_GCCcm" name="R_GCCcm Dihydrolipoylprotein + NAD+ --&gt; Lipoylprotein + NADH + H+" reversible="true" fast="false" fbc:lowerFluxBound="cobra_default_lb" fbc:upperFluxBound="cobra_default_ub">
        <notes>
          <html xmlns="http://www.w3.org/1999/xhtml">
            <p>Model Reaction Number: 257</p>
            <p>EC Number: 1.8.1.4</p>
            <p>SUBSYSTEM: Glycine cleavage system (GCS)</p>
            <p>Description: Dihydrolipoylprotein + NAD+ --&gt; Lipoylprotein + NADH + H+</p>
            <p>Recon2 id: GCCcm</p>
            <p>Recon2 formula: nad[m] + dhlpro[m] --&gt; h[m] + nadh[m] + lpro[m]</p>
            <p>KEGG id: R03815</p>
            <p>GENE_ASSOCIATION: ENSMUSG00000020664</p>
            <p>GENE_LIST: Dld</p>
            <p>HGNC: 2898</p>
            <p>Gene name: dihydrolipoamide dehydrogenase</p>
            <p>MitoCarta: TRUE</p>
            <p>MitoCarta score: 31.2307</p>
            <p>HPA mRNA level in heart tissue: High</p>
            <p>HPA protein level in heart tissue: High</p>
          </html>
        </notes>
        <listOfReactants>
          <speciesReference species="M_nad_m" stoichiometry="1" constant="true"/>
          <speciesReference species="M_dhlpro_m" stoichiometry="1" constant="true"/>
        </listOfReactants>
        <listOfProducts>
          <speciesReference species="M_h_m" stoichiometry="1" constant="true"/>
          <speciesReference species="M_nadh_m" stoichiometry="1" constant="true"/>
          <speciesReference species="M_lpro_m" stoichiometry="1" constant="true"/>
        </listOfProducts>
        <fbc:geneProductAssociation>
          <fbc:geneProductRef fbc:geneProduct="G_ENSMUSG00000020664"/>
        </fbc:geneProductAssociation>
      </reaction>
      <reaction id="R_r0514" name="R_r0514 Folate + NADPH + H+ --&gt; Dihydrofolate + NADP+" reversible="true" fast="false" fbc:lowerFluxBound="cobra_default_lb" fbc:upperFluxBound="cobra_default_ub">
        <notes>
          <html xmlns="http://www.w3.org/1999/xhtml">
            <p>Model Reaction Number: 258</p>
            <p>EC Number: 1.5.1.3</p>
            <p>SUBSYSTEM: Folate mitochondrial</p>
            <p>Description: Folate + NADPH + H+ --&gt; Dihydrofolate + NADP+</p>
            <p>Recon2 id: r0514</p>
            <p>Recon2 formula: nadph[m] + fol[m] -&gt; nadp[m] + dhf[m]</p>
            <p>KEGG id: R02236</p>
            <p>GENE_ASSOCIATION: ENSMUSG00000021707</p>
            <p>GENE_LIST: Dhfr</p>
            <p>HGNC: 27309</p>
            <p>Gene name: dihydrofolate reductase</p>
            <p>MitoCarta: FALSE</p>
            <p>MitoCarta score: -1.9119</p>
            <p>HPA mRNA level in heart tissue: Low</p>
            <p>HPA protein level in heart tissue: High</p>
          </html>
        </notes>
        <listOfReactants>
          <speciesReference species="M_nadph_m" stoichiometry="1" constant="true"/>
          <speciesReference species="M_fol_m" stoichiometry="1" constant="true"/>
        </listOfReactants>
        <listOfProducts>
          <speciesReference species="M_nadp_m" stoichiometry="1" constant="true"/>
          <speciesReference species="M_dhf_m" stoichiometry="1" constant="true"/>
        </listOfProducts>
        <fbc:geneProductAssociation>
          <fbc:geneProductRef fbc:geneProduct="G_ENSMUSG00000021707"/>
        </fbc:geneProductAssociation>
      </reaction>
      <reaction id="R_r0226" name="R_r0226 Dihydrofolate + NADPH + H+ --&gt; Tetrahydrofolate + NADP+" reversible="true" fast="false" fbc:lowerFluxBound="cobra_default_lb" fbc:upperFluxBound="cobra_default_ub">
        <notes>
          <html xmlns="http://www.w3.org/1999/xhtml">
            <p>Model Reaction Number: 259</p>
            <p>EC Number: 1.5.1.3</p>
            <p>SUBSYSTEM: Folate mitochondrial</p>
            <p>Description: Dihydrofolate + NADPH + H+ --&gt; Tetrahydrofolate + NADP+</p>
            <p>Recon2 id: r0226</p>
            <p>Recon2 formula: h[m] + nadph[m] + dhf[m] -&gt; nadp[m] + thf[m]</p>
            <p>KEGG id: R00939</p>
            <p>GENE_ASSOCIATION: ENSMUSG00000021707</p>
            <p>GENE_LIST: Dhfr</p>
            <p>HGNC: 27309</p>
            <p>Gene name: dihydrofolate reductase</p>
            <p>MitoCarta: FALSE</p>
            <p>MitoCarta score: -1.9119</p>
            <p>HPA mRNA level in heart tissue: Low</p>
            <p>HPA protein level in heart tissue: High</p>
          </html>
        </notes>
        <listOfReactants>
          <speciesReference species="M_h_m" stoichiometry="1" constant="true"/>
          <speciesReference species="M_nadph_m" stoichiometry="1" constant="true"/>
          <speciesReference species="M_dhf_m" stoichiometry="1" constant="true"/>
        </listOfReactants>
        <listOfProducts>
          <speciesReference species="M_nadp_m" stoichiometry="1" constant="true"/>
          <speciesReference species="M_thf_m" stoichiometry="1" constant="true"/>
        </listOfProducts>
        <fbc:geneProductAssociation>
          <fbc:geneProductRef fbc:geneProduct="G_ENSMUSG00000021707"/>
        </fbc:geneProductAssociation>
      </reaction>
      <reaction id="R_MTHFDm" name="R_MTHFDm 5,10-Methylenetetrahydrofolate + NADP+ --&gt; 5,10-Methenyltetrahydrofolate + NADPH" reversible="true" fast="false" fbc:lowerFluxBound="cobra_default_lb" fbc:upperFluxBound="cobra_0_bound">
        <notes>
          <html xmlns="http://www.w3.org/1999/xhtml">
            <p>Model Reaction Number: 260</p>
            <p>EC Number: 1.5.1.5</p>
            <p>SUBSYSTEM: Folate mitochondrial</p>
            <p>Description: 5,10-Methylenetetrahydrofolate + NADP+ --&gt; 5,10-Methenyltetrahydrofolate + NADPH</p>
            <p>Recon2 id: MTHFDm</p>
            <p>Recon2 formula: nadp[m] + mlthf[m] --&gt; nadph[m] + methf[m]</p>
            <p>KEGG id: R01220</p>
            <p>GENE_ASSOCIATION: ENSMUSG00000029376</p>
            <p>GENE_LIST: Mthfd2l</p>
            <p>HGNC: 31865</p>
            <p>Gene name: methylenetetrahydrofolate dehydrogenase</p>
            <p>MitoCarta: TRUE</p>
            <p>MitoCarta score: 13.7285</p>
            <p>Directionality rationale: Literature</p>
            <p>HPA mRNA level in heart tissue: Low</p>
            <p>HPA protein level in heart tissue: High</p>
          </html>
        </notes>
        <listOfReactants>
          <speciesReference species="M_nadp_m" stoichiometry="1" constant="true"/>
          <speciesReference species="M_mlthf_m" stoichiometry="1" constant="true"/>
        </listOfReactants>
        <listOfProducts>
          <speciesReference species="M_nadph_m" stoichiometry="1" constant="true"/>
          <speciesReference species="M_methf_m" stoichiometry="1" constant="true"/>
        </listOfProducts>
        <fbc:geneProductAssociation>
          <fbc:geneProductRef fbc:geneProduct="G_ENSMUSG00000029376"/>
        </fbc:geneProductAssociation>
      </reaction>
      <reaction id="R_MTHFD2m" name="R_MTHFD2m 5,10-Methylenetetrahydrofolate + NAD+ --&gt; 5,10-Methenyltetrahydrofolate + NADH" reversible="true" fast="false" fbc:lowerFluxBound="cobra_default_lb" fbc:upperFluxBound="cobra_0_bound">
        <notes>
          <html xmlns="http://www.w3.org/1999/xhtml">
            <p>Model Reaction Number: 261</p>
            <p>EC Number: 1.5.1.15</p>
            <p>SUBSYSTEM: Folate mitochondrial</p>
            <p>Description: 5,10-Methylenetetrahydrofolate + NAD+ --&gt; 5,10-Methenyltetrahydrofolate + NADH</p>
            <p>Recon2 id: MTHFD2m</p>
            <p>Recon2 formula: nad[m] + mlthf[m] --&gt; nadh[m] + methf[m]</p>
            <p>KEGG id: R01218</p>
            <p>GENE_ASSOCIATION: ENSMUSG00000029376 or ENSMUSG00000005667</p>
            <p>GENE_LIST: Mthfd2l or Mthfd2</p>
            <p>HGNC: 31865 or HGNC:7434</p>
            <p>Gene name: methylenetetrahydrofolate dehydrogenase</p>
            <p>MitoCarta: TRUE, TRUE</p>
            <p>MitoCarta score: 13.7285, 15.5945</p>
            <p>Directionality rationale: Literature, HumanCyc</p>
            <p>HPA mRNA level in heart tissue: Low, Low</p>
            <p>HPA protein level in heart tissue: High, Not detected</p>
          </html>
        </notes>
        <listOfReactants>
          <speciesReference species="M_nad_m" stoichiometry="1" constant="true"/>
          <speciesReference species="M_mlthf_m" stoichiometry="1" constant="true"/>
        </listOfReactants>
        <listOfProducts>
          <speciesReference species="M_nadh_m" stoichiometry="1" constant="true"/>
          <speciesReference species="M_methf_m" stoichiometry="1" constant="true"/>
        </listOfProducts>
        <fbc:geneProductAssociation>
          <fbc:or>
            <fbc:geneProductRef fbc:geneProduct="G_ENSMUSG00000029376"/>
            <fbc:geneProductRef fbc:geneProduct="G_ENSMUSG00000005667"/>
          </fbc:or>
        </fbc:geneProductAssociation>
      </reaction>
      <reaction id="R_MTHFCm" name="R_MTHFCm 5,10-Methenyltetrahydrofolate + H2O --&gt; 10-Formyltetrahydrofolate + H+" reversible="true" fast="false" fbc:lowerFluxBound="cobra_default_lb" fbc:upperFluxBound="cobra_default_ub">
        <notes>
          <html xmlns="http://www.w3.org/1999/xhtml">
            <p>Model Reaction Number: 262</p>
            <p>EC Number: 3.5.4.9</p>
            <p>SUBSYSTEM: Folate mitochondrial</p>
            <p>Description: 5,10-Methenyltetrahydrofolate + H2O --&gt; 10-Formyltetrahydrofolate + H+</p>
            <p>Recon2 id: MTHFCm</p>
            <p>Recon2 formula: h2o[m] + methf[m] --&gt; 10fthf[m] + h[m]</p>
            <p>KEGG id: R01655</p>
            <p>GENE_ASSOCIATION: ENSMUSG00000029376 or ENSMUSG00000005667</p>
            <p>GENE_LIST: Mthfd2l or Mthfd2</p>
            <p>HGNC: 31865 or HGNC:7434</p>
            <p>Gene name: methylenetetrahydrofolate dehydrogenase</p>
            <p>MitoCarta: TRUE, TRUE</p>
            <p>MitoCarta score: 13.7285, 15.5945</p>
            <p>HPA mRNA level in heart tissue: Low, Low</p>
            <p>HPA protein level in heart tissue: High, Not detected</p>
          </html>
        </notes>
        <listOfReactants>
          <speciesReference species="M_h2o_m" stoichiometry="1" constant="true"/>
          <speciesReference species="M_methf_m" stoichiometry="1" constant="true"/>
        </listOfReactants>
        <listOfProducts>
          <speciesReference species="M_10fthf_m" stoichiometry="1" constant="true"/>
          <speciesReference species="M_h_m" stoichiometry="1" constant="true"/>
        </listOfProducts>
        <fbc:geneProductAssociation>
          <fbc:or>
            <fbc:geneProductRef fbc:geneProduct="G_ENSMUSG00000029376"/>
            <fbc:geneProductRef fbc:geneProduct="G_ENSMUSG00000005667"/>
          </fbc:or>
        </fbc:geneProductAssociation>
      </reaction>
      <reaction id="R_FTHFLm" name="R_FTHFLm Tetrahydrofolate + Formate + ATP --&gt; ADP + Orthophosphate + 10-Formyltetrahydrofolate" reversible="true" fast="false" fbc:lowerFluxBound="cobra_default_lb" fbc:upperFluxBound="cobra_default_ub">
        <notes>
          <html xmlns="http://www.w3.org/1999/xhtml">
            <p>Model Reaction Number: 263</p>
            <p>EC Number: 6.3.4.3</p>
            <p>SUBSYSTEM: Folate mitochondrial</p>
            <p>Description: Tetrahydrofolate + Formate + ATP --&gt; ADP + Orthophosphate + 10-Formyltetrahydrofolate</p>
            <p>Recon2 id: FTHFLm</p>
            <p>Recon2 formula: atp[m] + thf[m] + for[m] -&gt; 10fthf[m] + adp[m] + pi[m]</p>
            <p>KEGG id: R00943</p>
            <p>GENE_ASSOCIATION: ENSMUSG00000040675</p>
            <p>GENE_LIST: Mthfd1l</p>
            <p>HGNC: 21055</p>
            <p>Gene name: methylenetetrahydrofolate dehydrogenase (NADP+ dependent) 1-like</p>
            <p>MitoCarta: TRUE</p>
            <p>MitoCarta score: 19.7152</p>
            <p>HPA mRNA level in heart tissue: Low</p>
            <p>HPA protein level in heart tissue: Medium</p>
          </html>
        </notes>
        <listOfReactants>
          <speciesReference species="M_atp_m" stoichiometry="1" constant="true"/>
          <speciesReference species="M_thf_m" stoichiometry="1" constant="true"/>
          <speciesReference species="M_for_m" stoichiometry="1" constant="true"/>
        </listOfReactants>
        <listOfProducts>
          <speciesReference species="M_10fthf_m" stoichiometry="1" constant="true"/>
          <speciesReference species="M_adp_m" stoichiometry="1" constant="true"/>
          <speciesReference species="M_pi_m" stoichiometry="1" constant="true"/>
        </listOfProducts>
        <fbc:geneProductAssociation>
          <fbc:geneProductRef fbc:geneProduct="G_ENSMUSG00000040675"/>
        </fbc:geneProductAssociation>
      </reaction>
      <reaction id="R_FTHFDHm_mitoMouse" name="R_FTHFDHm_mitoMouse 10-Formyltetrahydrofolate + NADP+ + H2O --&gt; Tetrahydrofolate + CO2 + NADPH + H+" reversible="false" fast="false" fbc:lowerFluxBound="cobra_0_bound" fbc:upperFluxBound="cobra_default_ub">
        <notes>
          <html xmlns="http://www.w3.org/1999/xhtml">
            <p>Model Reaction Number: 264</p>
            <p>EC Number: 1.5.1.6</p>
            <p>SUBSYSTEM: Folate mitochondrial</p>
            <p>Description: 10-Formyltetrahydrofolate + NADP+ + H2O --&gt; Tetrahydrofolate + CO2 + NADPH + H+</p>
            <p>Recon2 id: N/A</p>
            <p>Recon2 formula: N/A</p>
            <p>KEGG id: R00941</p>
            <p>GENE_ASSOCIATION: ENSMUSG00000020256</p>
            <p>GENE_LIST: Aldh1l2</p>
            <p>HGNC: 26777</p>
            <p>Gene name: aldehyde dehydrogenase 1 family, member L2</p>
            <p>MitoCarta: TRUE</p>
            <p>MitoCarta score: 13.3962</p>
            <p>Directionality rationale: CO2 production, Delta G 9kJ/mol, KEGG</p>
            <p>HPA mRNA level in heart tissue: Low</p>
            <p>HPA protein level in heart tissue: Medium</p>
          </html>
        </notes>
        <listOfReactants>
          <speciesReference species="M_10fthf_m" stoichiometry="1" constant="true"/>
          <speciesReference species="M_h2o_m" stoichiometry="1" constant="true"/>
          <speciesReference species="M_nadp_m" stoichiometry="1" constant="true"/>
        </listOfReactants>
        <listOfProducts>
          <speciesReference species="M_h_m" stoichiometry="1" constant="true"/>
          <speciesReference species="M_nadph_m" stoichiometry="1" constant="true"/>
          <speciesReference species="M_co2_m" stoichiometry="1" constant="true"/>
          <speciesReference species="M_thf_m" stoichiometry="1" constant="true"/>
        </listOfProducts>
        <fbc:geneProductAssociation>
          <fbc:geneProductRef fbc:geneProduct="G_ENSMUSG00000020256"/>
        </fbc:geneProductAssociation>
      </reaction>
      <reaction id="R_GLYATm" name="R_GLYATm Acetyl-CoA + Glycine --&gt; CoA + L-2-Amino-3-oxobutanoic acid" reversible="true" fast="false" fbc:lowerFluxBound="cobra_default_lb" fbc:upperFluxBound="cobra_default_ub">
        <notes>
          <html xmlns="http://www.w3.org/1999/xhtml">
            <p>Model Reaction Number: 265</p>
            <p>EC Number: 2.3.1.29</p>
            <p>SUBSYSTEM: Glycine degradation</p>
            <p>Description: Acetyl-CoA + Glycine --&gt; CoA + L-2-Amino-3-oxobutanoic acid</p>
            <p>Recon2 id: GLYATm</p>
            <p>Recon2 formula: accoa[m] + gly[m] --&gt; coa[m] + 2aobut[m]</p>
            <p>KEGG id: R00371</p>
            <p>GENE_ASSOCIATION: ENSMUSG00000116378 or ENSMUSG00000006378</p>
            <p>GENE_LIST: Gcat or Gcat</p>
            <p>HGNC: 4188</p>
            <p>Gene name: glycine C-acetyltransferase</p>
            <p>MitoCarta: TRUE</p>
            <p>MitoCarta score: 19.7152</p>
            <p>HPA mRNA level in heart tissue: Medium</p>
            <p>HPA protein level in heart tissue: Medium</p>
          </html>
        </notes>
        <listOfReactants>
          <speciesReference species="M_accoa_m" stoichiometry="1" constant="true"/>
          <speciesReference species="M_gly_m" stoichiometry="1" constant="true"/>
        </listOfReactants>
        <listOfProducts>
          <speciesReference species="M_coa_m" stoichiometry="1" constant="true"/>
          <speciesReference species="M_2aobut_m" stoichiometry="1" constant="true"/>
        </listOfProducts>
        <fbc:geneProductAssociation>
          <fbc:geneProductRef fbc:geneProduct="G_ENSMUSG00000006378"/>
        </fbc:geneProductAssociation>
      </reaction>
      <reaction id="R_AOBUTDsm" name="R_AOBUTDsm L-2-Amino-3-oxobutanoic acid --&gt; Aminoacetone + CO2" reversible="false" fast="false" fbc:lowerFluxBound="cobra_0_bound" fbc:upperFluxBound="cobra_default_ub">
        <notes>
          <html xmlns="http://www.w3.org/1999/xhtml">
            <p>Model Reaction Number: 266</p>
            <p>EC Number: Non-enzymatic</p>
            <p>SUBSYSTEM: Glycine degradation</p>
            <p>Description: L-2-Amino-3-oxobutanoic acid --&gt; Aminoacetone + CO2</p>
            <p>Recon2 id: error on line 14251 at column 18: Opening and ending tag mismatch: p line 14243 and html AOBUTDsm</p>
            <p>Recon2 formula: h[m] + 2aobut[m] -&gt; co2[m] + aact[m]</p>
            <p>KEGG id: R03758</p>
            <p>GENE_ASSOCIATION: Non-enzymatic</p>
            <p>GENE_LIST: Non-enzymatic</p>
            <p>Gene name: Non-enzymatic</p>
            <p>Directionality rationale: CO2 production, KEGG</p>
          </html>
        </notes>
        <listOfReactants>
          <speciesReference species="M_h_m" stoichiometry="1" constant="true"/>
          <speciesReference species="M_2aobut_m" stoichiometry="1" constant="true"/>
        </listOfReactants>
        <listOfProducts>
          <speciesReference species="M_co2_m" stoichiometry="1" constant="true"/>
          <speciesReference species="M_aact_m" stoichiometry="1" constant="true"/>
        </listOfProducts>
        <fbc:geneProductAssociation>
          <fbc:geneProductRef fbc:geneProduct="G_Non__45__enzymatic"/>
        </fbc:geneProductAssociation>
      </reaction>
      <reaction id="R_AACTOORm_mitoMouse" name="R_AACTOORm_mitoMouse Aminoacetone + H2O + Oxygen --&gt; Methylglyoxal + Ammonia + Hydrogen peroxide" reversible="false" fast="false" fbc:lowerFluxBound="cobra_0_bound" fbc:upperFluxBound="cobra_default_ub">
        <notes>
          <html xmlns="http://www.w3.org/1999/xhtml">
            <p>Model Reaction Number: 267</p>
            <p>EC Number: 1.4.3.4</p>
            <p>SUBSYSTEM: Glycine degradation</p>
            <p>Description: Aminoacetone + H2O + Oxygen --&gt; Methylglyoxal + Ammonia + Hydrogen peroxide</p>
            <p>Recon2 id: AACTOOR</p>
            <p>Recon2 formula: h2o[c] + o2[c] + aact[c] -&gt; h2o2[c] + nh4[c] + mthgxl[c]</p>
            <p>KEGG id: R02529</p>
            <p>GENE_ASSOCIATION: ENSMUSG00000040147</p>
            <p>GENE_LIST: Maob</p>
            <p>HGNC: 6834</p>
            <p>Gene name: monoamine oxidase B</p>
            <p>MitoCarta: TRUE</p>
            <p>MitoCarta score: 4.5081</p>
            <p>Directionality rationale: Oxygen consumption, ammonia production, KEGG, HumanCyc</p>
            <p>HPA mRNA level in heart tissue: High</p>
            <p>HPA protein level in heart tissue: High</p>
          </html>
        </notes>
        <listOfReactants>
          <speciesReference species="M_h2o_m" stoichiometry="1" constant="true"/>
          <speciesReference species="M_o2_m" stoichiometry="1" constant="true"/>
          <speciesReference species="M_aact_m" stoichiometry="1" constant="true"/>
        </listOfReactants>
        <listOfProducts>
          <speciesReference species="M_h2o2_m" stoichiometry="1" constant="true"/>
          <speciesReference species="M_nh4_m" stoichiometry="1" constant="true"/>
          <speciesReference species="M_mthgxl_m" stoichiometry="1" constant="true"/>
        </listOfProducts>
        <fbc:geneProductAssociation>
          <fbc:geneProductRef fbc:geneProduct="G_ENSMUSG00000040147"/>
        </fbc:geneProductAssociation>
      </reaction>
      <reaction id="R_LGTHLm_mitoMouse" name="R_LGTHLm_mitoMouse Glutathione + Methylglyoxal --&gt;(R)-S-Lactoylglutathione" reversible="true" fast="false" fbc:lowerFluxBound="cobra_default_lb" fbc:upperFluxBound="cobra_default_ub">
        <notes>
          <html xmlns="http://www.w3.org/1999/xhtml">
            <p>Model Reaction Number: 268</p>
            <p>EC Number: 4.4.1.5</p>
            <p>SUBSYSTEM: Glycine degradation</p>
            <p>Description: Glutathione + Methylglyoxal --&gt;(R)-S-Lactoylglutathione</p>
            <p>Recon2 id: LGTHL</p>
            <p>Recon2 formula: mthgxl[c] + gthrd[c] -&gt; lgt_S[c]</p>
            <p>KEGG id: R02530</p>
            <p>GENE_ASSOCIATION: ENSMUSG00000024026</p>
            <p>GENE_LIST: Glo1</p>
            <p>HGNC: 4323</p>
            <p>Gene name: glyoxalase I</p>
            <p>MitoCarta: FALSE</p>
            <p>MitoCarta score: -5.0445</p>
            <p>HPA mRNA level in heart tissue: Medium</p>
            <p>HPA protein level in heart tissue: Not detected</p>
          </html>
        </notes>
        <listOfReactants>
          <speciesReference species="M_mthgxl_m" stoichiometry="1" constant="true"/>
          <speciesReference species="M_gthrd_m" stoichiometry="1" constant="true"/>
        </listOfReactants>
        <listOfProducts>
          <speciesReference species="M_lgt_S_m" stoichiometry="1" constant="true"/>
        </listOfProducts>
        <fbc:geneProductAssociation>
          <fbc:geneProductRef fbc:geneProduct="G_ENSMUSG00000024026"/>
        </fbc:geneProductAssociation>
      </reaction>
      <reaction id="R_GLYOXm" name="R_GLYOXm (R)-S-Lactoylglutathione + H2O --&gt; Glutathione + (R)-Lactate" reversible="false" fast="false" fbc:lowerFluxBound="cobra_0_bound" fbc:upperFluxBound="cobra_default_ub">
        <notes>
          <html xmlns="http://www.w3.org/1999/xhtml">
            <p>Model Reaction Number: 269</p>
            <p>EC Number: 3.1.2.6</p>
            <p>SUBSYSTEM: Glycine degradation</p>
            <p>Description: (R)-S-Lactoylglutathione + H2O --&gt; Glutathione + (R)-Lactate</p>
            <p>Recon2 id: GLYOXm</p>
            <p>Recon2 formula: h2o[m] + lgt_S[m] -&gt; h[m] + gthrd[m] + lac_D[m]</p>
            <p>KEGG id: R01736</p>
            <p>GENE_ASSOCIATION: ENSMUSG00000024158</p>
            <p>GENE_LIST: Hagh</p>
            <p>HGNC: 4805</p>
            <p>Gene name: hydroxyacylglutathione hydrolase</p>
            <p>MitoCarta: TRUE</p>
            <p>MitoCarta score: 21.5442</p>
            <p>Directionality rationale: KEGG, HumanCyc, Delta G 5.8kJ/mol</p>
            <p>HPA mRNA level in heart tissue: High</p>
            <p>HPA protein level in heart tissue: Medium</p>
          </html>
        </notes>
        <listOfReactants>
          <speciesReference species="M_h2o_m" stoichiometry="1" constant="true"/>
          <speciesReference species="M_lgt_S_m" stoichiometry="1" constant="true"/>
        </listOfReactants>
        <listOfProducts>
          <speciesReference species="M_h_m" stoichiometry="1" constant="true"/>
          <speciesReference species="M_gthrd_m" stoichiometry="1" constant="true"/>
          <speciesReference species="M_lac_D_m" stoichiometry="1" constant="true"/>
        </listOfProducts>
        <fbc:geneProductAssociation>
          <fbc:geneProductRef fbc:geneProduct="G_ENSMUSG00000024158"/>
        </fbc:geneProductAssociation>
      </reaction>
      <reaction id="R_LDH_Dm_mitoMouse" name="R_LDH_Dm_mitoMouse (R)-Lactate + NAD+ --&gt; Pyruvate + NADH + H+" reversible="true" fast="false" fbc:lowerFluxBound="cobra_default_lb" fbc:upperFluxBound="cobra_default_ub">
        <notes>
          <html xmlns="http://www.w3.org/1999/xhtml">
            <p>Model Reaction Number: 270</p>
            <p>EC Number: 1.1.1.28</p>
            <p>SUBSYSTEM: Glycine degradation</p>
            <p>Description: (R)-Lactate + NAD+ --&gt; Pyruvate + NADH + H+</p>
            <p>Recon2 id: LDH_D</p>
            <p>Recon2 formula: nad[c] + lac_D[c] --&gt; h[c] + nadh[c] + pyr[c]</p>
            <p>KEGG id: R00704</p>
            <p>GENE_ASSOCIATION: ENSMUSG00000031958</p>
            <p>GENE_LIST: Ldhd</p>
            <p>HGNC: 19708</p>
            <p>Gene name: Probable D-lactate dehydrogenase, mitochondrial</p>
            <p>MitoCarta: TRUE</p>
            <p>MitoCarta score: 13.493</p>
            <p>HPA mRNA level in heart tissue: Medium</p>
            <p>HPA protein level in heart tissue: High</p>
          </html>
        </notes>
        <listOfReactants>
          <speciesReference species="M_nad_m" stoichiometry="1" constant="true"/>
          <speciesReference species="M_lac_D_m" stoichiometry="1" constant="true"/>
        </listOfReactants>
        <listOfProducts>
          <speciesReference species="M_h_m" stoichiometry="1" constant="true"/>
          <speciesReference species="M_nadh_m" stoichiometry="1" constant="true"/>
          <speciesReference species="M_pyr_m" stoichiometry="1" constant="true"/>
        </listOfProducts>
        <fbc:geneProductAssociation>
          <fbc:geneProductRef fbc:geneProduct="G_ENSMUSG00000031958"/>
        </fbc:geneProductAssociation>
      </reaction>
      <reaction id="R_CBPSam" name="R_CBPSam 2 ATP + Ammonia + HCO3 --&gt; 2 ADP + Orthophosphate + Carbamoyl phosphate" reversible="false" fast="false" fbc:lowerFluxBound="cobra_0_bound" fbc:upperFluxBound="cobra_default_ub">
        <notes>
          <html xmlns="http://www.w3.org/1999/xhtml">
            <p>Model Reaction Number: 271</p>
            <p>EC Number: 6.3.4.16</p>
            <p>SUBSYSTEM: Citrulline biosynthesis</p>
            <p>Description: 2 ATP + Ammonia + HCO3 --&gt; 2 ADP + Orthophosphate + Carbamoyl phosphate</p>
            <p>Recon2 id: CBPSam</p>
            <p>Recon2 formula: nh4[m] + 2.0 atp[m] + hco3[m] -&gt; 2.0 h[m] + 2.0 adp[m] + pi[m] + cbp[m]</p>
            <p>KEGG id: R00149</p>
            <p>GENE_ASSOCIATION: ENSMUSG00000025991</p>
            <p>GENE_LIST: Cps1</p>
            <p>HGNC: 2323</p>
            <p>Gene name: carbamoyl-phosphate synthase 1, mitochondrial</p>
            <p>MitoCarta: TRUE</p>
            <p>MitoCarta score: 15.5621</p>
            <p>Directionality rationale: HumanCyc, KEGG, Literature, Delta G 7.4kJ/mol</p>
            <p>HPA mRNA level in heart tissue: Low</p>
            <p>HPA protein level in heart tissue: Not detected</p>
          </html>
        </notes>
        <listOfReactants>
          <speciesReference species="M_nh4_m" stoichiometry="1" constant="true"/>
          <speciesReference species="M_atp_m" stoichiometry="2" constant="true"/>
          <speciesReference species="M_hco3_m" stoichiometry="1" constant="true"/>
        </listOfReactants>
        <listOfProducts>
          <speciesReference species="M_h_m" stoichiometry="2" constant="true"/>
          <speciesReference species="M_adp_m" stoichiometry="2" constant="true"/>
          <speciesReference species="M_pi_m" stoichiometry="1" constant="true"/>
          <speciesReference species="M_cbp_m" stoichiometry="1" constant="true"/>
        </listOfProducts>
        <fbc:geneProductAssociation>
          <fbc:geneProductRef fbc:geneProduct="G_ENSMUSG00000025991"/>
        </fbc:geneProductAssociation>
      </reaction>
      <reaction id="R_OCBTm" name="R_OCBTm Carbamoyl phosphate + L-Ornithine --&gt; Orthophosphate + L-Citrulline" reversible="false" fast="false" fbc:lowerFluxBound="cobra_0_bound" fbc:upperFluxBound="cobra_default_ub">
        <notes>
          <html xmlns="http://www.w3.org/1999/xhtml">
            <p>Model Reaction Number: 272</p>
            <p>EC Number: 2.1.3.3</p>
            <p>SUBSYSTEM: Citrulline biosynthesis</p>
            <p>Description: Carbamoyl phosphate + L-Ornithine --&gt; Orthophosphate + L-Citrulline</p>
            <p>Recon2 id: OCBTm</p>
            <p>Recon2 formula: orn[m] + cbp[m] -&gt; h[m] + pi[m] + citr_L[m]</p>
            <p>KEGG id: R01398</p>
            <p>GENE_ASSOCIATION: ENSMUSG00000031173</p>
            <p>GENE_LIST: Otc</p>
            <p>HGNC: 8512</p>
            <p>Gene name: Ornithine carbamoyltransferase, mitochondrial</p>
            <p>MitoCarta: TRUE</p>
            <p>MitoCarta score: 7.1641</p>
            <p>Directionality rationale: HumanCyc, KEGG, Delta G 9kJ/mol</p>
            <p>HPA mRNA level in heart tissue: Not detected</p>
            <p>HPA protein level in heart tissue: Not detected</p>
          </html>
        </notes>
        <listOfReactants>
          <speciesReference species="M_orn_m" stoichiometry="1" constant="true"/>
          <speciesReference species="M_cbp_m" stoichiometry="1" constant="true"/>
        </listOfReactants>
        <listOfProducts>
          <speciesReference species="M_h_m" stoichiometry="1" constant="true"/>
          <speciesReference species="M_pi_m" stoichiometry="1" constant="true"/>
          <speciesReference species="M_citr_L_m" stoichiometry="1" constant="true"/>
        </listOfProducts>
        <fbc:geneProductAssociation>
          <fbc:geneProductRef fbc:geneProduct="G_ENSMUSG00000031173"/>
        </fbc:geneProductAssociation>
      </reaction>
      <reaction id="R_NOS1" name="R_NOS1 L-Arginine + Oxygen + NADPH + H+ --&gt; N-(omega)-Hydroxyarginine + NADP+ + H2O" reversible="false" fast="false" fbc:lowerFluxBound="cobra_0_bound" fbc:upperFluxBound="cobra_default_ub">
        <notes>
          <html xmlns="http://www.w3.org/1999/xhtml">
            <p>Model Reaction Number: 273</p>
            <p>EC Number: 1.14.13.39</p>
            <p>SUBSYSTEM: NOS Signalling</p>
            <p>Description: L-Arginine + Oxygen + NADPH + H+ --&gt; N-(omega)-Hydroxyarginine + NADP+ + H2O</p>
            <p>Recon2 id: NOS1</p>
            <p>Recon2 formula: o2[c] + h[c] + nadph[c] + arg_L[c] -&gt; h2o[c] + nadp[c] + nwharg[c]</p>
            <p>KEGG id: R00558</p>
            <p>GENE_ASSOCIATION: ENSMUSG00000020826</p>
            <p>GENE_LIST: Nos2</p>
            <p>HGNC: 7873</p>
            <p>Gene name: nitric oxide synthase 2, inducible</p>
            <p>MitoCarta: FALSE</p>
            <p>MitoCarta score: -1.9426</p>
            <p>Directionality rationale: Oxygen consumption, Brenda, KEGG, HumanCyc</p>
            <p>HPA mRNA level in heart tissue: Not detected</p>
            <p>HPA protein level in heart tissue: Medium</p>
          </html>
        </notes>
        <listOfReactants>
          <speciesReference species="M_o2_c" stoichiometry="1" constant="true"/>
          <speciesReference species="M_h_c" stoichiometry="1" constant="true"/>
          <speciesReference species="M_nadph_c" stoichiometry="1" constant="true"/>
          <speciesReference species="M_arg_L_c" stoichiometry="1" constant="true"/>
        </listOfReactants>
        <listOfProducts>
          <speciesReference species="M_h2o_c" stoichiometry="1" constant="true"/>
          <speciesReference species="M_nadp_c" stoichiometry="1" constant="true"/>
          <speciesReference species="M_nwharg_c" stoichiometry="1" constant="true"/>
        </listOfProducts>
        <fbc:geneProductAssociation>
          <fbc:geneProductRef fbc:geneProduct="G_ENSMUSG00000020826"/>
        </fbc:geneProductAssociation>
      </reaction>
      <reaction id="R_NOS2" name="R_NOS2 NADPH + 2 N-(omega)-Hydroxyarginine + 2 Oxygen + H+ --&gt; NADP+ + 2 Nitric oxide + 2 L-Citrulline + 2 H2O" reversible="false" fast="false" fbc:lowerFluxBound="cobra_0_bound" fbc:upperFluxBound="cobra_default_ub">
        <notes>
          <html xmlns="http://www.w3.org/1999/xhtml">
            <p>Model Reaction Number: 274</p>
            <p>EC Number: 1.14.13.39</p>
            <p>SUBSYSTEM: NOS Signalling</p>
            <p>Description: NADPH + 2 N-(omega)-Hydroxyarginine + 2 Oxygen + H+ --&gt; NADP+ + 2 Nitric oxide + 2 L-Citrulline + 2 H2O</p>
            <p>Recon2 id: Nos2</p>
            <p>Recon2 formula: o2[c] + nadph[c] + nwharg[c] -&gt; h2o[c] + h[c] + nadp[c] + citr_L[c] + no[c]</p>
            <p>KEGG id: R00111</p>
            <p>GENE_ASSOCIATION: ENSMUSG00000020826</p>
            <p>GENE_LIST: NOS2</p>
            <p>HGNC: 7873</p>
            <p>Gene name: nitric oxide synthase 2, inducible</p>
            <p>MitoCarta: FALSE</p>
            <p>MitoCarta score: -1.9426</p>
            <p>Directionality rationale: Oxygen consumption, Brenda, KEGG, HumanCyc</p>
            <p>HPA mRNA level in heart tissue: Not detected</p>
            <p>HPA protein level in heart tissue: Medium</p>
          </html>
        </notes>
        <listOfReactants>
          <speciesReference species="M_o2_c" stoichiometry="1" constant="true"/>
          <speciesReference species="M_nadph_c" stoichiometry="1" constant="true"/>
          <speciesReference species="M_nwharg_c" stoichiometry="1" constant="true"/>
        </listOfReactants>
        <listOfProducts>
          <speciesReference species="M_h2o_c" stoichiometry="1" constant="true"/>
          <speciesReference species="M_h_c" stoichiometry="1" constant="true"/>
          <speciesReference species="M_nadp_c" stoichiometry="1" constant="true"/>
          <speciesReference species="M_citr_L_c" stoichiometry="1" constant="true"/>
          <speciesReference species="M_no_c" stoichiometry="1" constant="true"/>
        </listOfProducts>
        <fbc:geneProductAssociation>
          <fbc:geneProductRef fbc:geneProduct="G_ENSMUSG00000020826"/>
        </fbc:geneProductAssociation>
      </reaction>
      <reaction id="R_r0129" name="R_r0129 Glutathione + H2O --&gt; Cys-Gly + L-Glutamate" reversible="false" fast="false" fbc:lowerFluxBound="cobra_0_bound" fbc:upperFluxBound="cobra_default_ub">
        <notes>
          <html xmlns="http://www.w3.org/1999/xhtml">
            <p>Model Reaction Number: 275</p>
            <p>EC Number: 3.4.19.13</p>
            <p>SUBSYSTEM: Glutathione degradation</p>
            <p>Description: Glutathione + H2O --&gt; Cys-Gly + L-Glutamate</p>
            <p>Recon2 id: r0129</p>
            <p>Recon2 formula: h2o[c] + gthrd[c] --&gt; glu_L[c] + cgly[c]</p>
            <p>KEGG id: R00494</p>
            <p>GENE_ASSOCIATION: ENSMUSG00000040471 or ENSMUSG00000027603</p>
            <p>GENE_LIST: Ggt6 or Ggt7</p>
            <p>HGNC: 26891 or HGNC:4259</p>
            <p>Gene name: gamma-glutamyltransferase 6</p>
            <p>MitoCarta: FALSE, FALSE</p>
            <p>MitoCarta score: -10.6961, -9.2075</p>
            <p>Directionality rationale: KEGG, HumanCyc</p>
            <p>HPA mRNA level in heart tissue: Not detected or Low</p>
            <p>HPA protein level in heart tissue: Medium or Low</p>
          </html>
        </notes>
        <listOfReactants>
          <speciesReference species="M_h2o_c" stoichiometry="1" constant="true"/>
          <speciesReference species="M_gthrd_c" stoichiometry="1" constant="true"/>
        </listOfReactants>
        <listOfProducts>
          <speciesReference species="M_glu_L_c" stoichiometry="1" constant="true"/>
          <speciesReference species="M_cgly_c" stoichiometry="1" constant="true"/>
        </listOfProducts>
        <fbc:geneProductAssociation>
          <fbc:or>
            <fbc:geneProductRef fbc:geneProduct="G_ENSMUSG00000040471"/>
            <fbc:geneProductRef fbc:geneProduct="G_ENSMUSG00000027603"/>
          </fbc:or>
        </fbc:geneProductAssociation>
      </reaction>
      <reaction id="R_AMPTASECG" name="R_AMPTASECG Cys-Gly + H2O --&gt; L-Cysteine + Glycine" reversible="false" fast="false" fbc:lowerFluxBound="cobra_0_bound" fbc:upperFluxBound="cobra_default_ub">
        <notes>
          <html xmlns="http://www.w3.org/1999/xhtml">
            <p>Model Reaction Number: 276</p>
            <p>EC Number: 3.4.11.2</p>
            <p>SUBSYSTEM: Glutathione degradation</p>
            <p>Description: Cys-Gly + H2O --&gt; L-Cysteine + Glycine</p>
            <p>Recon2 id: AMPTASECG</p>
            <p>Recon2 formula: h2o[c] + cgly[c] -&gt; gly[c] + cys_L[c]</p>
            <p>KEGG id: R00899</p>
            <p>GENE_ASSOCIATION: ENSMUSG00000039062</p>
            <p>GENE_LIST: Anpep</p>
            <p>HGNC: 500</p>
            <p>Gene name: alanyl (membrane) aminopeptidase</p>
            <p>MitoCarta: FALSE</p>
            <p>MitoCarta score: -1.5916</p>
            <p>Directionality rationale: KEGG, HumanCyc</p>
            <p>HPA mRNA level in heart tissue: Low</p>
            <p>HPA protein level in heart tissue: Not detected</p>
          </html>
        </notes>
        <listOfReactants>
          <speciesReference species="M_h2o_c" stoichiometry="1" constant="true"/>
          <speciesReference species="M_cgly_c" stoichiometry="1" constant="true"/>
        </listOfReactants>
        <listOfProducts>
          <speciesReference species="M_gly_c" stoichiometry="1" constant="true"/>
          <speciesReference species="M_cys_L_c" stoichiometry="1" constant="true"/>
        </listOfProducts>
        <fbc:geneProductAssociation>
          <fbc:geneProductRef fbc:geneProduct="G_ENSMUSG00000039062"/>
        </fbc:geneProductAssociation>
      </reaction>
      <reaction id="R_GLUCYS" name="R_GLUCYS ATP + L-Glutamate + L-Cysteine --&gt; ADP + Orthophosphate + gamma-L-Glutamyl-L-cysteine" reversible="false" fast="false" fbc:lowerFluxBound="cobra_0_bound" fbc:upperFluxBound="cobra_default_ub">
        <notes>
          <html xmlns="http://www.w3.org/1999/xhtml">
            <p>Model Reaction Number: 277</p>
            <p>EC Number: 6.3.2.2</p>
            <p>SUBSYSTEM: Glutathione synthesis</p>
            <p>Description: ATP + L-Glutamate + L-Cysteine --&gt; ADP + Orthophosphate + gamma-L-Glutamyl-L-cysteine</p>
            <p>Recon2 id: GLUCYS</p>
            <p>Recon2 formula: atp[c] + glu_L[c] + cys_L[c] -&gt; h[c] + adp[c] + pi[c] + glucys[c]</p>
            <p>KEGG id: R00894</p>
            <p>GENE_ASSOCIATION: ENSMUSG00000032350</p>
            <p>GENE_LIST: Gclc</p>
            <p>HGNC: 4311</p>
            <p>Gene name: glutamate-cysteine ligase, catalytic subunit</p>
            <p>MitoCarta: FALSE</p>
            <p>MitoCarta score: -5.1848</p>
            <p>Directionality rationale: HumanCyc, KEGG, Delta G 6.4kJ/mol, ATP consumption</p>
            <p>HPA mRNA level in heart tissue: Low</p>
            <p>HPA protein level in heart tissue: Low</p>
          </html>
        </notes>
        <listOfReactants>
          <speciesReference species="M_atp_c" stoichiometry="1" constant="true"/>
          <speciesReference species="M_glu_L_c" stoichiometry="1" constant="true"/>
          <speciesReference species="M_cys_L_c" stoichiometry="1" constant="true"/>
        </listOfReactants>
        <listOfProducts>
          <speciesReference species="M_h_c" stoichiometry="1" constant="true"/>
          <speciesReference species="M_adp_c" stoichiometry="1" constant="true"/>
          <speciesReference species="M_pi_c" stoichiometry="1" constant="true"/>
          <speciesReference species="M_glucys_c" stoichiometry="1" constant="true"/>
        </listOfProducts>
        <fbc:geneProductAssociation>
          <fbc:geneProductRef fbc:geneProduct="G_ENSMUSG00000032350"/>
        </fbc:geneProductAssociation>
      </reaction>
      <reaction id="R_GTHS" name="R_GTHS ATP + gamma-L-Glutamyl-L-cysteine + Glycine --&gt; ADP + Orthophosphate + Glutathione" reversible="false" fast="false" fbc:lowerFluxBound="cobra_0_bound" fbc:upperFluxBound="cobra_default_ub">
        <notes>
          <html xmlns="http://www.w3.org/1999/xhtml">
            <p>Model Reaction Number: 278</p>
            <p>EC Number: 6.3.2.3</p>
            <p>SUBSYSTEM: Glutathione synthesis</p>
            <p>Description: ATP + gamma-L-Glutamyl-L-cysteine + Glycine --&gt; ADP + Orthophosphate + Glutathione</p>
            <p>Recon2 id: GTHS</p>
            <p>Recon2 formula: atp[c] + gly[c] + glucys[c] -&gt; h[c] + adp[c] + pi[c] + gthrd[c]</p>
            <p>KEGG id: R00497</p>
            <p>GENE_ASSOCIATION: ENSMUSG00000027610</p>
            <p>GENE_LIST: Gss</p>
            <p>HGNC: 4624</p>
            <p>Gene name: Glutathione synthetase</p>
            <p>MitoCarta: FALSE</p>
            <p>MitoCarta score: -8.0704</p>
            <p>Directionality rationale: HumanCyc, KEGG, Delta G 6.4kJ/mol, ATP consumption</p>
            <p>HPA mRNA level in heart tissue: Medium</p>
            <p>HPA protein level in heart tissue: Low</p>
          </html>
        </notes>
        <listOfReactants>
          <speciesReference species="M_atp_c" stoichiometry="1" constant="true"/>
          <speciesReference species="M_gly_c" stoichiometry="1" constant="true"/>
          <speciesReference species="M_glucys_c" stoichiometry="1" constant="true"/>
        </listOfReactants>
        <listOfProducts>
          <speciesReference species="M_h_c" stoichiometry="1" constant="true"/>
          <speciesReference species="M_adp_c" stoichiometry="1" constant="true"/>
          <speciesReference species="M_pi_c" stoichiometry="1" constant="true"/>
          <speciesReference species="M_gthrd_c" stoichiometry="1" constant="true"/>
        </listOfProducts>
        <fbc:geneProductAssociation>
          <fbc:geneProductRef fbc:geneProduct="G_ENSMUSG00000027610"/>
        </fbc:geneProductAssociation>
      </reaction>
      <reaction id="R_r0399" name="R_r0399 Tetrahydrobiopterin + L-Phenylalanine + Oxygen --&gt; Dihydrobiopterin + L-Tyrosine + H2O" reversible="false" fast="false" fbc:lowerFluxBound="cobra_0_bound" fbc:upperFluxBound="cobra_default_ub">
        <notes>
          <html xmlns="http://www.w3.org/1999/xhtml">
            <p>Model Reaction Number: 279</p>
            <p>EC Number: 1.14.16.1</p>
            <p>SUBSYSTEM: Phenylalanine degradation</p>
            <p>Description: Tetrahydrobiopterin + L-Phenylalanine + Oxygen --&gt; Dihydrobiopterin + L-Tyrosine + H2O</p>
            <p>Recon2 id: r0399</p>
            <p>Recon2 formula: o2[c] + thbpt[c] + phe_L[c] --&gt; h2o[c] + dhbpt[c] + tyr_L[c]</p>
            <p>KEGG id: R01795</p>
            <p>GENE_ASSOCIATION: ENSMUSG00000020051</p>
            <p>GENE_LIST: Pah</p>
            <p>HGNC: 8582</p>
            <p>Gene name: phenylalanine hydroxylase</p>
            <p>MitoCarta: FALSE</p>
            <p>MitoCarta score: -1.849</p>
            <p>Directionality rationale: Oxygen consumption, KEGG, HumanCyc, Brenda</p>
            <p>HPA mRNA level in heart tissue: Not detected</p>
            <p>HPA protein level in heart tissue: Not detected</p>
          </html>
        </notes>
        <listOfReactants>
          <speciesReference species="M_o2_c" stoichiometry="1" constant="true"/>
          <speciesReference species="M_thbpt_c" stoichiometry="1" constant="true"/>
          <speciesReference species="M_phe_L_c" stoichiometry="1" constant="true"/>
        </listOfReactants>
        <listOfProducts>
          <speciesReference species="M_h2o_c" stoichiometry="1" constant="true"/>
          <speciesReference species="M_dhbpt_c" stoichiometry="1" constant="true"/>
          <speciesReference species="M_tyr_L_c" stoichiometry="1" constant="true"/>
        </listOfProducts>
        <fbc:geneProductAssociation>
          <fbc:geneProductRef fbc:geneProduct="G_ENSMUSG00000020051"/>
        </fbc:geneProductAssociation>
      </reaction>
      <reaction id="R_DHPR" name="R_DHPR Dihydrobiopterin + NADH + H+ --&gt; Tetrahydrobiopterin + NAD+" reversible="true" fast="false" fbc:lowerFluxBound="cobra_default_lb" fbc:upperFluxBound="cobra_default_ub">
        <notes>
          <html xmlns="http://www.w3.org/1999/xhtml">
            <p>Model Reaction Number: 280</p>
            <p>EC Number: 1.5.1.34</p>
            <p>SUBSYSTEM: Phenylalanine degradation</p>
            <p>Description: Dihydrobiopterin + NADH + H+ --&gt; Tetrahydrobiopterin + NAD+</p>
            <p>Recon2 id: DHPR</p>
            <p>Recon2 formula: h[c] + nadh[c] + dhbpt[c] -&gt; nad[c] + thbpt[c]</p>
            <p>KEGG id: R01793</p>
            <p>GENE_ASSOCIATION: ENSMUSG00000015806</p>
            <p>GENE_LIST: Qdpr</p>
            <p>HGNC: 9752</p>
            <p>Gene name: quinoid dihydropteridine reductase</p>
            <p>MitoCarta: TRUE</p>
            <p>MitoCarta score: 6.1455</p>
            <p>HPA mRNA level in heart tissue: Medium</p>
            <p>HPA protein level in heart tissue: Not detected</p>
          </html>
        </notes>
        <listOfReactants>
          <speciesReference species="M_h_c" stoichiometry="1" constant="true"/>
          <speciesReference species="M_nadh_c" stoichiometry="1" constant="true"/>
          <speciesReference species="M_dhbpt_c" stoichiometry="1" constant="true"/>
        </listOfReactants>
        <listOfProducts>
          <speciesReference species="M_nad_c" stoichiometry="1" constant="true"/>
          <speciesReference species="M_thbpt_c" stoichiometry="1" constant="true"/>
        </listOfProducts>
        <fbc:geneProductAssociation>
          <fbc:geneProductRef fbc:geneProduct="G_ENSMUSG00000015806"/>
        </fbc:geneProductAssociation>
      </reaction>
      <reaction id="R_TYRTA" name="R_TYRTA L-Tyrosine + 2-Oxoglutarate --&gt; 3-(4-Hydroxyphenyl)pyruvate + L-Glutamate" reversible="true" fast="false" fbc:lowerFluxBound="cobra_default_lb" fbc:upperFluxBound="cobra_default_ub">
        <notes>
          <html xmlns="http://www.w3.org/1999/xhtml">
            <p>Model Reaction Number: 281</p>
            <p>EC Number: 2.6.1.1 or 2.6.1.5</p>
            <p>SUBSYSTEM: Tyrosine degradation</p>
            <p>Description: L-Tyrosine + 2-Oxoglutarate --&gt; 3-(4-Hydroxyphenyl)pyruvate + L-Glutamate</p>
            <p>Recon2 id: TYRTA</p>
            <p>Recon2 formula: akg[c] + tyr_L[c] --&gt; 34hpp[c] + glu_L[c]</p>
            <p>KEGG id: R00734</p>
            <p>GENE_ASSOCIATION: ENSMUSG00000025190</p>
            <p>GENE_LIST: Got1</p>
            <p>HGNC: 4432</p>
            <p>Gene name: glutamic-oxaloacetic transaminase 1, soluble</p>
            <p>MitoCarta: FALSE</p>
            <p>MitoCarta score: -2.9098</p>
            <p>Directionality rationale: HumanCyc</p>
            <p>HPA mRNA level in heart tissue: High</p>
            <p>HPA protein level in heart tissue: ND</p>
          </html>
        </notes>
        <listOfReactants>
          <speciesReference species="M_akg_c" stoichiometry="1" constant="true"/>
          <speciesReference species="M_tyr_L_c" stoichiometry="1" constant="true"/>
        </listOfReactants>
        <listOfProducts>
          <speciesReference species="M_34hpp_c" stoichiometry="1" constant="true"/>
          <speciesReference species="M_glu_L_c" stoichiometry="1" constant="true"/>
        </listOfProducts>
        <fbc:geneProductAssociation>
          <fbc:geneProductRef fbc:geneProduct="G_ENSMUSG00000025190"/>
        </fbc:geneProductAssociation>
      </reaction>
      <reaction id="R_TYRTB_mitoMouse" name="R_TYRTB_mitoMouse L-Tyrosine + H2O + Oxygen --&gt; 3-(4-Hydroxyphenyl)pyruvate + Ammonia + Hydrogen peroxide" reversible="false" fast="false" fbc:lowerFluxBound="cobra_0_bound" fbc:upperFluxBound="cobra_default_ub">
        <notes>
          <html xmlns="http://www.w3.org/1999/xhtml">
            <p>Model Reaction Number: 282</p>
            <p>EC Number: 1.4.3.2</p>
            <p>SUBSYSTEM: Tyrosine degradation</p>
            <p>Description: L-Tyrosine + H2O + Oxygen --&gt; 3-(4-Hydroxyphenyl)pyruvate + Ammonia + Hydrogen peroxide</p>
            <p>Recon2 id: N/A</p>
            <p>Recon2 formula: N/A</p>
            <p>KEGG id: R00729</p>
            <p>GENE_ASSOCIATION: ENSMUSG00000074141</p>
            <p>GENE_LIST: Il4i1</p>
            <p>HGNC: 19094</p>
            <p>Gene name: interleukin 4 induced 1</p>
            <p>MitoCarta: FALSE</p>
            <p>MitoCarta score: -6.2297</p>
            <p>Directionality rationale: HumanCyc, KEGG, Delta G 23kJ/mol</p>
            <p>HPA mRNA level in heart tissue: Not detected</p>
            <p>HPA protein level in heart tissue: Not detected</p>
          </html>
        </notes>
        <listOfReactants>
          <speciesReference species="M_tyr_L_c" stoichiometry="1" constant="true"/>
          <speciesReference species="M_h2o_c" stoichiometry="1" constant="true"/>
          <speciesReference species="M_o2_c" stoichiometry="1" constant="true"/>
        </listOfReactants>
        <listOfProducts>
          <speciesReference species="M_nh4_c" stoichiometry="1" constant="true"/>
          <speciesReference species="M_h2o2_c" stoichiometry="1" constant="true"/>
          <speciesReference species="M_34hpp_c" stoichiometry="1" constant="true"/>
        </listOfProducts>
        <fbc:geneProductAssociation>
          <fbc:geneProductRef fbc:geneProduct="G_ENSMUSG00000074141"/>
        </fbc:geneProductAssociation>
      </reaction>
      <reaction id="R_34HPPOR" name="R_34HPPOR 3-(4-Hydroxyphenyl)pyruvate + Oxygen --&gt; Homogentisate + CO2" reversible="false" fast="false" fbc:lowerFluxBound="cobra_0_bound" fbc:upperFluxBound="cobra_default_ub">
        <notes>
          <html xmlns="http://www.w3.org/1999/xhtml">
            <p>Model Reaction Number: 283</p>
            <p>EC Number: 1.13.11.27</p>
            <p>SUBSYSTEM: Tyrosine degradation</p>
            <p>Description: 3-(4-Hydroxyphenyl)pyruvate + Oxygen --&gt; Homogentisate + CO2</p>
            <p>Recon2 id: 34HPPOR</p>
            <p>Recon2 formula: o2[c] + 34hpp[c] -&gt; co2[c] + hgentis[c]</p>
            <p>KEGG id: R02521</p>
            <p>GENE_ASSOCIATION: ENSMUSG00000029445</p>
            <p>GENE_LIST: Hpd</p>
            <p>HGNC: 5147</p>
            <p>Gene name: 4-hydroxyphenylpyruvate dioxygenase</p>
            <p>MitoCarta: FALSE</p>
            <p>MitoCarta score: -9.2075</p>
            <p>Directionality rationale: HumanCyc, KEGG, Delta G 109.7kJ/mol, CO2 production, Oxygen consumption</p>
            <p>HPA mRNA level in heart tissue: Low</p>
            <p>HPA protein level in heart tissue: Not detected</p>
          </html>
        </notes>
        <listOfReactants>
          <speciesReference species="M_o2_c" stoichiometry="1" constant="true"/>
          <speciesReference species="M_34hpp_c" stoichiometry="1" constant="true"/>
        </listOfReactants>
        <listOfProducts>
          <speciesReference species="M_co2_c" stoichiometry="1" constant="true"/>
          <speciesReference species="M_hgentis_c" stoichiometry="1" constant="true"/>
        </listOfProducts>
        <fbc:geneProductAssociation>
          <fbc:geneProductRef fbc:geneProduct="G_ENSMUSG00000029445"/>
        </fbc:geneProductAssociation>
      </reaction>
      <reaction id="R_HGNTOR" name="R_HGNTOR Homogentisate + Oxygen --&gt; 4-Maleylacetoacetate" reversible="false" fast="false" fbc:lowerFluxBound="cobra_0_bound" fbc:upperFluxBound="cobra_default_ub">
        <notes>
          <html xmlns="http://www.w3.org/1999/xhtml">
            <p>Model Reaction Number: 284</p>
            <p>EC Number: 1.13.11.5</p>
            <p>SUBSYSTEM: Tyrosine degradation</p>
            <p>Description: Homogentisate + Oxygen --&gt; 4-Maleylacetoacetate</p>
            <p>Recon2 id: HGNTOR</p>
            <p>Recon2 formula: o2[c] + hgentis[c] -&gt; h[c] + 4mlacac[c]</p>
            <p>KEGG id: R02519</p>
            <p>GENE_ASSOCIATION: ENSMUSG00000022821</p>
            <p>GENE_LIST: Hgd</p>
            <p>HGNC: 4892</p>
            <p>Gene name: homogentisate 1,2-dioxygenase</p>
            <p>MitoCarta: FALSE</p>
            <p>MitoCarta score: -5.1848</p>
            <p>Directionality rationale: HumanCyc, Brenda, KEGG, Delta G 81.9kJ/mol, Oxygen consumption</p>
            <p>HPA mRNA level in heart tissue: Not detected</p>
            <p>HPA protein level in heart tissue: Not detected</p>
          </html>
        </notes>
        <listOfReactants>
          <speciesReference species="M_o2_c" stoichiometry="1" constant="true"/>
          <speciesReference species="M_hgentis_c" stoichiometry="1" constant="true"/>
        </listOfReactants>
        <listOfProducts>
          <speciesReference species="M_h_c" stoichiometry="1" constant="true"/>
          <speciesReference species="M_4mlacac_c" stoichiometry="1" constant="true"/>
        </listOfProducts>
        <fbc:geneProductAssociation>
          <fbc:geneProductRef fbc:geneProduct="G_ENSMUSG00000022821"/>
        </fbc:geneProductAssociation>
      </reaction>
      <reaction id="R_MACACI" name="R_MACACI 4-Maleylacetoacetate --&gt; 4-Fumarylacetoacetate" reversible="false" fast="false" fbc:lowerFluxBound="cobra_0_bound" fbc:upperFluxBound="cobra_default_ub">
        <notes>
          <html xmlns="http://www.w3.org/1999/xhtml">
            <p>Model Reaction Number: 285</p>
            <p>EC Number: 5.2.1.2</p>
            <p>SUBSYSTEM: Tyrosine degradation</p>
            <p>Description: 4-Maleylacetoacetate --&gt; 4-Fumarylacetoacetate</p>
            <p>Recon2 id: MACACI</p>
            <p>Recon2 formula: 4mlacac[c] -&gt; 4fumacac[c]</p>
            <p>KEGG id: R03181</p>
            <p>GENE_ASSOCIATION: ENSMUSG00000021033</p>
            <p>GENE_LIST: Gstz1</p>
            <p>HGNC: 4643</p>
            <p>Gene name: glutathione S-transferase zeta 1</p>
            <p>MitoCarta: TRUE</p>
            <p>MitoCarta score: 14.1262</p>
            <p>Directionality rationale: HumanCyc, KEGG</p>
            <p>HPA mRNA level in heart tissue: Low</p>
            <p>HPA protein level in heart tissue: Medium</p>
          </html>
        </notes>
        <listOfReactants>
          <speciesReference species="M_4mlacac_c" stoichiometry="1" constant="true"/>
        </listOfReactants>
        <listOfProducts>
          <speciesReference species="M_4fumacac_c" stoichiometry="1" constant="true"/>
        </listOfProducts>
        <fbc:geneProductAssociation>
          <fbc:geneProductRef fbc:geneProduct="G_ENSMUSG00000021033"/>
        </fbc:geneProductAssociation>
      </reaction>
      <reaction id="R_FUMAC" name="R_FUMAC 4-Fumarylacetoacetate + H2O --&gt; Acetoacetate + Fumarate" reversible="false" fast="false" fbc:lowerFluxBound="cobra_0_bound" fbc:upperFluxBound="cobra_default_ub">
        <notes>
          <html xmlns="http://www.w3.org/1999/xhtml">
            <p>Model Reaction Number: 286</p>
            <p>EC Number: 3.7.1.2</p>
            <p>SUBSYSTEM: Tyrosine degradation</p>
            <p>Description: 4-Fumarylacetoacetate + H2O --&gt; Acetoacetate + Fumarate</p>
            <p>Recon2 id: FUMAC</p>
            <p>Recon2 formula: h2o[c] + 4fumacac[c] -&gt; h[c] + acac[c] + fum[c]</p>
            <p>KEGG id: R01364</p>
            <p>GENE_ASSOCIATION: ENSMUSG00000030630</p>
            <p>GENE_LIST: Fah</p>
            <p>HGNC: 3579</p>
            <p>Gene name: fumarylacetoacetate hydrolase (fumarylacetoacetase)</p>
            <p>MitoCarta: FALSE</p>
            <p>MitoCarta score: -0.3604</p>
            <p>Directionality rationale: HumanCyc, KEGG, Delta G 12.8kJ/mol</p>
            <p>HPA mRNA level in heart tissue: Medium</p>
            <p>HPA protein level in heart tissue: Not detected</p>
          </html>
        </notes>
        <listOfReactants>
          <speciesReference species="M_h2o_c" stoichiometry="1" constant="true"/>
          <speciesReference species="M_4fumacac_c" stoichiometry="1" constant="true"/>
        </listOfReactants>
        <listOfProducts>
          <speciesReference species="M_h_c" stoichiometry="1" constant="true"/>
          <speciesReference species="M_acac_c" stoichiometry="1" constant="true"/>
          <speciesReference species="M_fum_c" stoichiometry="1" constant="true"/>
        </listOfProducts>
        <fbc:geneProductAssociation>
          <fbc:geneProductRef fbc:geneProduct="G_ENSMUSG00000030630"/>
        </fbc:geneProductAssociation>
      </reaction>
      <reaction id="R_ASNS1" name="R_ASNS1 ATP + L-Aspartate + L-Glutamine + H2O --&gt; AMP + Diphosphate + L-Asparagine + L-Glutamate" reversible="false" fast="false" fbc:lowerFluxBound="cobra_0_bound" fbc:upperFluxBound="cobra_default_ub">
        <notes>
          <html xmlns="http://www.w3.org/1999/xhtml">
            <p>Model Reaction Number: 287</p>
            <p>EC Number: 6.3.5.4</p>
            <p>SUBSYSTEM: Asparagine synthesis</p>
            <p>Description: ATP + L-Aspartate + L-Glutamine + H2O --&gt; AMP + Diphosphate + L-Asparagine + L-Glutamate</p>
            <p>Recon2 id: ASNS1</p>
            <p>Recon2 formula: h2o[c] + atp[c] + asp_L[c] + gln_L[c] -&gt; h[c] + glu_L[c] + amp[c] + ppi[c] + asn_L[c]</p>
            <p>KEGG id: R00578</p>
            <p>GENE_ASSOCIATION: ENSMUSG00000029752</p>
            <p>GENE_LIST: Asns</p>
            <p>HGNC: 753</p>
            <p>Gene name: asparagine synthetase (glutamine-hydrolyzing)</p>
            <p>MitoCarta: FALSE</p>
            <p>MitoCarta score: -6.2297</p>
            <p>Directionality rationale: HumanCyc, ATP consumption, Delta G 8.2kJ/mol</p>
            <p>HPA mRNA level in heart tissue: Low</p>
            <p>HPA protein level in heart tissue: Low</p>
          </html>
        </notes>
        <listOfReactants>
          <speciesReference species="M_h2o_c" stoichiometry="1" constant="true"/>
          <speciesReference species="M_atp_c" stoichiometry="1" constant="true"/>
          <speciesReference species="M_asp_L_c" stoichiometry="1" constant="true"/>
          <speciesReference species="M_gln_L_c" stoichiometry="1" constant="true"/>
        </listOfReactants>
        <listOfProducts>
          <speciesReference species="M_h_c" stoichiometry="1" constant="true"/>
          <speciesReference species="M_glu_L_c" stoichiometry="1" constant="true"/>
          <speciesReference species="M_amp_c" stoichiometry="1" constant="true"/>
          <speciesReference species="M_ppi_c" stoichiometry="1" constant="true"/>
          <speciesReference species="M_asn_L_c" stoichiometry="1" constant="true"/>
        </listOfProducts>
        <fbc:geneProductAssociation>
          <fbc:geneProductRef fbc:geneProduct="G_ENSMUSG00000029752"/>
        </fbc:geneProductAssociation>
      </reaction>
      <reaction id="R_r0127" name="R_r0127 L-Asparagine + H2O --&gt; L-Aspartate + Ammonia" reversible="false" fast="false" fbc:lowerFluxBound="cobra_0_bound" fbc:upperFluxBound="cobra_default_ub">
        <notes>
          <html xmlns="http://www.w3.org/1999/xhtml">
            <p>Model Reaction Number: 288</p>
            <p>EC Number: 3.5.1.1</p>
            <p>SUBSYSTEM: Asparagine degradation</p>
            <p>Description: L-Asparagine + H2O --&gt; L-Aspartate + Ammonia</p>
            <p>Recon2 id: r0127</p>
            <p>Recon2 formula: h2o[c] + asn_L[c] -&gt; nh4[c] + asp_L[c]</p>
            <p>KEGG id: R00485</p>
            <p>GENE_ASSOCIATION: ENSMUSG00000037686</p>
            <p>GENE_LIST: Aspg</p>
            <p>HGNC: 20123</p>
            <p>Gene name: asparaginase</p>
            <p>MitoCarta: FALSE</p>
            <p>MitoCarta score: -1.1966</p>
            <p>Directionality rationale: Ammonia production, KEGG, HumanCyc</p>
            <p>HPA mRNA level in heart tissue: Low</p>
            <p>HPA protein level in heart tissue: Low</p>
          </html>
        </notes>
        <listOfReactants>
          <speciesReference species="M_h2o_c" stoichiometry="1" constant="true"/>
          <speciesReference species="M_asn_L_c" stoichiometry="1" constant="true"/>
        </listOfReactants>
        <listOfProducts>
          <speciesReference species="M_nh4_c" stoichiometry="1" constant="true"/>
          <speciesReference species="M_asp_L_c" stoichiometry="1" constant="true"/>
        </listOfProducts>
        <fbc:geneProductAssociation>
          <fbc:geneProductRef fbc:geneProduct="G_ENSMUSG00000037686"/>
        </fbc:geneProductAssociation>
      </reaction>
      <reaction id="R_HISD" name="R_HISD L-Histidine --&gt; Urocanate + Ammonia" reversible="false" fast="false" fbc:lowerFluxBound="cobra_0_bound" fbc:upperFluxBound="cobra_default_ub">
        <notes>
          <html xmlns="http://www.w3.org/1999/xhtml">
            <p>Model Reaction Number: 289</p>
            <p>EC Number: 4.3.1.3</p>
            <p>SUBSYSTEM: Histidine degradation</p>
            <p>Description: L-Histidine --&gt; Urocanate + Ammonia</p>
            <p>Recon2 id: HISD</p>
            <p>Recon2 formula: his_L[c] -&gt; nh4[c] + urcan[c]</p>
            <p>KEGG id: R01168</p>
            <p>GENE_ASSOCIATION: ENSMUSG00000020017</p>
            <p>GENE_LIST: Hal</p>
            <p>HGNC: 4806</p>
            <p>Gene name: histidine ammonia-lyase</p>
            <p>MitoCarta: FALSE</p>
            <p>MitoCarta score: -8.0704</p>
            <p>Directionality rationale: Ammonia production, KEGG, HumanCyc</p>
            <p>HPA mRNA level in heart tissue: Not detected</p>
            <p>HPA protein level in heart tissue: Medium</p>
          </html>
        </notes>
        <listOfReactants>
          <speciesReference species="M_his_L_c" stoichiometry="1" constant="true"/>
        </listOfReactants>
        <listOfProducts>
          <speciesReference species="M_nh4_c" stoichiometry="1" constant="true"/>
          <speciesReference species="M_urcan_c" stoichiometry="1" constant="true"/>
        </listOfProducts>
        <fbc:geneProductAssociation>
          <fbc:geneProductRef fbc:geneProduct="G_ENSMUSG00000020017"/>
        </fbc:geneProductAssociation>
      </reaction>
      <reaction id="R_URCN" name="R_URCN Urocanate + H2O --&gt; 4-Imidazolone-5-propanoate" reversible="false" fast="false" fbc:lowerFluxBound="cobra_0_bound" fbc:upperFluxBound="cobra_default_ub">
        <notes>
          <html xmlns="http://www.w3.org/1999/xhtml">
            <p>Model Reaction Number: 290</p>
            <p>EC Number: 4.2.1.49</p>
            <p>SUBSYSTEM: Histidine degradation</p>
            <p>Description: Urocanate + H2O --&gt; 4-Imidazolone-5-propanoate</p>
            <p>Recon2 id: URCN</p>
            <p>Recon2 formula: h2o[c] + urcan[c] -&gt; 4izp[c]</p>
            <p>KEGG id: R02914</p>
            <p>GENE_ASSOCIATION: ENSMUSG00000034456</p>
            <p>GENE_LIST: Uroc1</p>
            <p>HGNC: 26444</p>
            <p>Gene name: urocanate hydratase 1</p>
            <p>MitoCarta: FALSE</p>
            <p>MitoCarta score: -7.3264</p>
            <p>Directionality rationale: KEGG, HumanCyc</p>
            <p>HPA mRNA level in heart tissue: Not detected</p>
            <p>HPA protein level in heart tissue: ND</p>
          </html>
        </notes>
        <listOfReactants>
          <speciesReference species="M_h2o_c" stoichiometry="1" constant="true"/>
          <speciesReference species="M_urcan_c" stoichiometry="1" constant="true"/>
        </listOfReactants>
        <listOfProducts>
          <speciesReference species="M_4izp_c" stoichiometry="1" constant="true"/>
        </listOfProducts>
        <fbc:geneProductAssociation>
          <fbc:geneProductRef fbc:geneProduct="G_ENSMUSG00000034456"/>
        </fbc:geneProductAssociation>
      </reaction>
      <reaction id="R_IZPN" name="R_IZPN 4-Imidazolone-5-propanoate + H2O --&gt; N-Formimino-L-glutamate" reversible="false" fast="false" fbc:lowerFluxBound="cobra_0_bound" fbc:upperFluxBound="cobra_default_ub">
        <notes>
          <html xmlns="http://www.w3.org/1999/xhtml">
            <p>Model Reaction Number: 291</p>
            <p>EC Number: 3.5.2.7</p>
            <p>SUBSYSTEM: Histidine degradation</p>
            <p>Description: 4-Imidazolone-5-propanoate + H2O --&gt; N-Formimino-L-glutamate</p>
            <p>Recon2 id: IZPN</p>
            <p>Recon2 formula: h2o[c] + 4izp[c] -&gt; h[c] + forglu[c]</p>
            <p>KEGG id: R02288</p>
            <p>GENE_ASSOCIATION: ENSMUSG00000015890</p>
            <p>GENE_LIST: Amdhd1</p>
            <p>HGNC: 28577</p>
            <p>Gene name: amidohydrolase domain containing 1</p>
            <p>MitoCarta: FALSE</p>
            <p>MitoCarta score: -10.6961</p>
            <p>Directionality rationale: Delta G 14.2kJ/mol, KEGG, HumanCyc, Brenda</p>
            <p>HPA mRNA level in heart tissue: Not detected</p>
            <p>HPA protein level in heart tissue: Not detected</p>
          </html>
        </notes>
        <listOfReactants>
          <speciesReference species="M_h2o_c" stoichiometry="1" constant="true"/>
          <speciesReference species="M_4izp_c" stoichiometry="1" constant="true"/>
        </listOfReactants>
        <listOfProducts>
          <speciesReference species="M_h_c" stoichiometry="1" constant="true"/>
          <speciesReference species="M_forglu_c" stoichiometry="1" constant="true"/>
        </listOfProducts>
        <fbc:geneProductAssociation>
          <fbc:geneProductRef fbc:geneProduct="G_ENSMUSG00000015890"/>
        </fbc:geneProductAssociation>
      </reaction>
      <reaction id="R_GluForTx" name="R_GluForTx 5-Formiminotetrahydrofolate + L-Glutamate --&gt; Tetrahydrofolate + N-Formimino-L-glutamate" reversible="true" fast="false" fbc:lowerFluxBound="cobra_default_lb" fbc:upperFluxBound="cobra_default_ub">
        <notes>
          <html xmlns="http://www.w3.org/1999/xhtml">
            <p>Model Reaction Number: 292</p>
            <p>EC Number: 2.1.2.5</p>
            <p>SUBSYSTEM: Histidine degradation</p>
            <p>Description: Tetrahydrofolate + N-Formimino-L-glutamate --&gt; L-Glutamate + 5-Formiminotetrahydrofolate</p>
            <p>Recon2 id: GluForTx</p>
            <p>Recon2 formula: h[c] + thf[c] + forglu[c] -&gt; glu_L[c] + 5forthf[c]</p>
            <p>KEGG id: R02287</p>
            <p>GENE_ASSOCIATION: ENSMUSG00000001155</p>
            <p>GENE_LIST: Ftcd</p>
            <p>HGNC: 3974</p>
            <p>Gene name: formimidoyltransferase cyclodeaminase</p>
            <p>MitoCarta: FALSE</p>
            <p>MitoCarta score: -10.6961</p>
            <p>HPA mRNA level in heart tissue: Not detected</p>
            <p>HPA protein level in heart tissue: Not detected</p>
          </html>
        </notes>
        <listOfReactants>
          <speciesReference species="M_h_c" stoichiometry="1" constant="true"/>
          <speciesReference species="M_thf_c" stoichiometry="1" constant="true"/>
          <speciesReference species="M_forglu_c" stoichiometry="1" constant="true"/>
        </listOfReactants>
        <listOfProducts>
          <speciesReference species="M_glu_L_c" stoichiometry="1" constant="true"/>
          <speciesReference species="M_5forthf_c" stoichiometry="1" constant="true"/>
        </listOfProducts>
        <fbc:geneProductAssociation>
          <fbc:geneProductRef fbc:geneProduct="G_ENSMUSG00000001155"/>
        </fbc:geneProductAssociation>
      </reaction>
      <reaction id="R_APAT2rm" name="R_APAT2rm beta-Alanine + 2-Oxoglutarate --&gt; 3-Oxopropanoate + L-Glutamate" reversible="true" fast="false" fbc:lowerFluxBound="cobra_default_lb" fbc:upperFluxBound="cobra_default_ub">
        <notes>
          <html xmlns="http://www.w3.org/1999/xhtml">
            <p>Model Reaction Number: 293</p>
            <p>EC Number: 2.6.1.19</p>
            <p>SUBSYSTEM: Beta-alanine degradation</p>
            <p>Description: beta-Alanine + 2-Oxoglutarate --&gt; 3-Oxopropanoate + L-Glutamate</p>
            <p>Recon2 id: APAT2rm</p>
            <p>Recon2 formula: akg[m] + ala_B[m] --&gt; glu_L[m] + msa[m]</p>
            <p>KEGG id: R00908</p>
            <p>GENE_ASSOCIATION: ENSMUSG00000057880</p>
            <p>GENE_LIST: Abat</p>
            <p>HGNC: 23</p>
            <p>Gene name: 4-aminobutyrate aminotransferase</p>
            <p>MitoCarta: TRUE</p>
            <p>MitoCarta score: 10.6859</p>
            <p>HPA mRNA level in heart tissue: Low</p>
            <p>HPA protein level in heart tissue: Not detected</p>
          </html>
        </notes>
        <listOfReactants>
          <speciesReference species="M_akg_m" stoichiometry="1" constant="true"/>
          <speciesReference species="M_ala_B_m" stoichiometry="1" constant="true"/>
        </listOfReactants>
        <listOfProducts>
          <speciesReference species="M_glu_L_m" stoichiometry="1" constant="true"/>
          <speciesReference species="M_msa_m" stoichiometry="1" constant="true"/>
        </listOfProducts>
        <fbc:geneProductAssociation>
          <fbc:geneProductRef fbc:geneProduct="G_ENSMUSG00000057880"/>
        </fbc:geneProductAssociation>
      </reaction>
      <reaction id="R_MMSAD3m" name="R_MMSAD3m 3-Oxopropanoate + CoA + NAD+ --&gt; Acetyl-CoA + CO2 + NADH + H+" reversible="false" fast="false" fbc:lowerFluxBound="cobra_0_bound" fbc:upperFluxBound="cobra_default_ub">
        <notes>
          <html xmlns="http://www.w3.org/1999/xhtml">
            <p>Model Reaction Number: 294</p>
            <p>EC Number: 1.2.1.18</p>
            <p>SUBSYSTEM: Beta-alanine degradation</p>
            <p>Description: 3-Oxopropanoate + CoA + NAD+ --&gt; Acetyl-CoA + CO2 + NADH + H+</p>
            <p>Recon2 id: MMSAD3m</p>
            <p>Recon2 formula: nad[m] + coa[m] + msa[m] -&gt; nadh[m] + co2[m] + accoa[m]</p>
            <p>KEGG id: R00705</p>
            <p>GENE_ASSOCIATION: ENSMUSG00000021238</p>
            <p>GENE_LIST: Aldh6a1</p>
            <p>HGNC: 7179</p>
            <p>Gene name: aldehyde dehydrogenase 6 family, member A1</p>
            <p>MitoCarta: TRUE</p>
            <p>MitoCarta score: 23.2735</p>
            <p>Directionality rationale: CO2 production, Delta G 9kJ/mol, KEGG, HumanCyc</p>
            <p>HPA mRNA level in heart tissue: Medium</p>
            <p>HPA protein level in heart tissue: Not detected</p>
          </html>
        </notes>
        <listOfReactants>
          <speciesReference species="M_nad_m" stoichiometry="1" constant="true"/>
          <speciesReference species="M_coa_m" stoichiometry="1" constant="true"/>
          <speciesReference species="M_msa_m" stoichiometry="1" constant="true"/>
        </listOfReactants>
        <listOfProducts>
          <speciesReference species="M_nadh_m" stoichiometry="1" constant="true"/>
          <speciesReference species="M_co2_m" stoichiometry="1" constant="true"/>
          <speciesReference species="M_accoa_m" stoichiometry="1" constant="true"/>
        </listOfProducts>
        <fbc:geneProductAssociation>
          <fbc:geneProductRef fbc:geneProduct="G_ENSMUSG00000021238"/>
        </fbc:geneProductAssociation>
      </reaction>
      <reaction id="R_MMSAD3m2_mitoMouse" name="R_MMSAD3m2_mitoMouse 3-Oxopropanoate + CoA + NADP+ --&gt; Acetyl-CoA + CO2 + NADPH + H+" reversible="false" fast="false" fbc:lowerFluxBound="cobra_0_bound" fbc:upperFluxBound="cobra_default_ub">
        <notes>
          <html xmlns="http://www.w3.org/1999/xhtml">
            <p>Model Reaction Number: 295</p>
            <p>EC Number: 1.2.1.18</p>
            <p>SUBSYSTEM: Beta-alanine degradation</p>
            <p>Description: 3-Oxopropanoate + CoA + NADP+ --&gt; Acetyl-CoA + CO2 + NADPH + H+</p>
            <p>Recon2 id: N/A</p>
            <p>Recon2 formula: N/A</p>
            <p>KEGG id: R00706</p>
            <p>GENE_ASSOCIATION: ENSMUSG00000021238</p>
            <p>GENE_LIST: Aldh6a1</p>
            <p>HGNC: 7179</p>
            <p>Gene name: aldehyde dehydrogenase 6 family, member A1</p>
            <p>MitoCarta: TRUE</p>
            <p>MitoCarta score: 23.2735</p>
            <p>Directionality rationale: CO2 production, Delta G 9kJ/mol, KEGG, HumanCyc</p>
            <p>HPA mRNA level in heart tissue: Medium</p>
            <p>HPA protein level in heart tissue: Not detected</p>
          </html>
        </notes>
        <listOfReactants>
          <speciesReference species="M_nadp_m" stoichiometry="1" constant="true"/>
          <speciesReference species="M_coa_m" stoichiometry="1" constant="true"/>
          <speciesReference species="M_msa_m" stoichiometry="1" constant="true"/>
        </listOfReactants>
        <listOfProducts>
          <speciesReference species="M_nadph_m" stoichiometry="1" constant="true"/>
          <speciesReference species="M_co2_m" stoichiometry="1" constant="true"/>
          <speciesReference species="M_accoa_m" stoichiometry="1" constant="true"/>
        </listOfProducts>
        <fbc:geneProductAssociation>
          <fbc:geneProductRef fbc:geneProduct="G_ENSMUSG00000021238"/>
        </fbc:geneProductAssociation>
      </reaction>
      <reaction id="R_ASP1DC" name="R_ASP1DC L-Aspartate --&gt; beta-Alanine + CO2" reversible="false" fast="false" fbc:lowerFluxBound="cobra_0_bound" fbc:upperFluxBound="cobra_0_bound">
        <notes>
          <html xmlns="http://www.w3.org/1999/xhtml">
            <p>Model Reaction Number: 296</p>
            <p>EC Number: 4.1.1.11</p>
            <p>SUBSYSTEM: Beta-alanine synthesis</p>
            <p>Description: L-Aspartate --&gt; beta-Alanine + CO2</p>
            <p>Recon2 id: ASP1DC</p>
            <p>Recon2 formula: h[c] + asp_L[c] -&gt; co2[c] + ala_B[c]</p>
            <p>KEGG id: R00489</p>
            <p>GENE_ASSOCIATION: ENSMUSG00000056880</p>
            <p>GENE_LIST: Gadl1</p>
            <p>HGNC: 27949</p>
            <p>Gene name: glutamate decarboxylase-like 1</p>
            <p>MitoCarta: FALSE</p>
            <p>MitoCarta score: -10.6961</p>
            <p>Directionality rationale: Evidence for high expression for this in skeletal muscle but poor for heart</p>
            <p>HPA mRNA level in heart tissue: Not detected</p>
            <p>HPA protein level in heart tissue: ND</p>
          </html>
        </notes>
        <listOfReactants>
          <speciesReference species="M_h_c" stoichiometry="1" constant="true"/>
          <speciesReference species="M_asp_L_c" stoichiometry="1" constant="true"/>
        </listOfReactants>
        <listOfProducts>
          <speciesReference species="M_co2_c" stoichiometry="1" constant="true"/>
          <speciesReference species="M_ala_B_c" stoichiometry="1" constant="true"/>
        </listOfProducts>
        <fbc:geneProductAssociation>
          <fbc:geneProductRef fbc:geneProduct="G_ENSMUSG00000056880"/>
        </fbc:geneProductAssociation>
      </reaction>
      <reaction id="R_CKc" name="R_CKc ATP + Creatine --&gt; ADP + Phosphocreatine" reversible="true" fast="false" fbc:lowerFluxBound="cobra_default_lb" fbc:upperFluxBound="cobra_default_ub">
        <notes>
          <html xmlns="http://www.w3.org/1999/xhtml">
            <p>Model Reaction Number: 297</p>
            <p>EC Number: 2.7.3.2</p>
            <p>SUBSYSTEM: Creatine ATP buffer</p>
            <p>Description: ATP + Creatine --&gt; ADP + Phosphocreatine</p>
            <p>Recon2 id: CKc</p>
            <p>Recon2 formula: atp[c] + creat[c] --&gt; adp[c] + pcreat[c]</p>
            <p>KEGG id: R01881</p>
            <p>GENE_ASSOCIATION: ENSMUSG00000001270 or ENSMUSG00000030399</p>
            <p>GENE_LIST: Ckb or Ckm</p>
            <p>HGNC: 1991 or HGNC:1994</p>
            <p>Gene name: Creatine kinase</p>
            <p>MitoCarta: FALSE, FALSE</p>
            <p>MitoCarta score: 0.8985, -3.4637</p>
            <p>HPA mRNA level in heart tissue: Medium or High</p>
            <p>HPA protein level in heart tissue: Low or high</p>
          </html>
        </notes>
        <listOfReactants>
          <speciesReference species="M_atp_c" stoichiometry="1" constant="true"/>
          <speciesReference species="M_creat_c" stoichiometry="1" constant="true"/>
        </listOfReactants>
        <listOfProducts>
          <speciesReference species="M_adp_c" stoichiometry="1" constant="true"/>
          <speciesReference species="M_pcreat_c" stoichiometry="1" constant="true"/>
        </listOfProducts>
        <fbc:geneProductAssociation>
          <fbc:or>
            <fbc:geneProductRef fbc:geneProduct="G_ENSMUSG00000001270"/>
            <fbc:geneProductRef fbc:geneProduct="G_ENSMUSG00000030399"/>
          </fbc:or>
        </fbc:geneProductAssociation>
      </reaction>
      <reaction id="R_CK" name="R_CK ATP + Creatine --&gt; ADP + Phosphocreatine" reversible="true" fast="false" fbc:lowerFluxBound="cobra_default_lb" fbc:upperFluxBound="cobra_default_ub">
        <notes>
          <html xmlns="http://www.w3.org/1999/xhtml">
            <p>Model Reaction Number: 298</p>
            <p>EC Number: 2.7.3.2</p>
            <p>SUBSYSTEM: Creatine ATP buffer</p>
            <p>Description: ATP + Creatine --&gt; ADP + Phosphocreatine</p>
            <p>Recon2 id: CK</p>
            <p>Recon2 formula: atp[m] + creat[m] --&gt; adp[m] + pcreat[m]</p>
            <p>KEGG id: R01881</p>
            <p>GENE_ASSOCIATION: ENSMUSG00000021622</p>
            <p>GENE_LIST: Ckmt2</p>
            <p>HGNC: 1996</p>
            <p>Gene name: Creatine kinase S-type, mitochondrial</p>
            <p>MitoCarta: TRUE</p>
            <p>MitoCarta score: 18.2617</p>
            <p>HPA mRNA level in heart tissue: High</p>
            <p>HPA protein level in heart tissue: High</p>
          </html>
        </notes>
        <listOfReactants>
          <speciesReference species="M_atp_m" stoichiometry="1" constant="true"/>
          <speciesReference species="M_creat_m" stoichiometry="1" constant="true"/>
        </listOfReactants>
        <listOfProducts>
          <speciesReference species="M_adp_m" stoichiometry="1" constant="true"/>
          <speciesReference species="M_pcreat_m" stoichiometry="1" constant="true"/>
        </listOfProducts>
        <fbc:geneProductAssociation>
          <fbc:geneProductRef fbc:geneProduct="G_ENSMUSG00000021622"/>
        </fbc:geneProductAssociation>
      </reaction>
      <reaction id="R_ACOAHi" name="R_ACOAHi Acetyl-CoA + H2O --&gt; CoA + Acetate" reversible="false" fast="false" fbc:lowerFluxBound="cobra_0_bound" fbc:upperFluxBound="cobra_default_ub">
        <notes>
          <html xmlns="http://www.w3.org/1999/xhtml">
            <p>Model Reaction Number: 299</p>
            <p>EC Number: 3.1.2.1</p>
            <p>SUBSYSTEM: Acetate production</p>
            <p>Description: Acetyl-CoA + H2O --&gt; CoA + Acetate</p>
            <p>Recon2 id: ACOAHi</p>
            <p>Recon2 formula: h2o[c] + accoa[c] -&gt; h[c] + coa[c] + ac[c]</p>
            <p>KEGG id: R00227</p>
            <p>GENE_ASSOCIATION: ENSMUSG00000021620</p>
            <p>GENE_LIST: Acot12</p>
            <p>HGNC: 24436</p>
            <p>Gene name: acyl-CoA thioesterase 12</p>
            <p>MitoCarta: FALSE</p>
            <p>MitoCarta score: -0.3604</p>
            <p>Directionality rationale: HumanCyc, KEGG, Delta G 7.3kJ/mol</p>
            <p>HPA mRNA level in heart tissue: Not detected</p>
            <p>HPA protein level in heart tissue: ND</p>
          </html>
        </notes>
        <listOfReactants>
          <speciesReference species="M_h2o_c" stoichiometry="1" constant="true"/>
          <speciesReference species="M_accoa_c" stoichiometry="1" constant="true"/>
        </listOfReactants>
        <listOfProducts>
          <speciesReference species="M_h_c" stoichiometry="1" constant="true"/>
          <speciesReference species="M_coa_c" stoichiometry="1" constant="true"/>
          <speciesReference species="M_ac_c" stoichiometry="1" constant="true"/>
        </listOfProducts>
        <fbc:geneProductAssociation>
          <fbc:geneProductRef fbc:geneProduct="G_ENSMUSG00000021620"/>
        </fbc:geneProductAssociation>
      </reaction>
      <reaction id="R_ALCD2yf" name="R_ALCD2yf Ethanol + NADP+ --&gt; Acetaldehyde + NADPH + H+" reversible="false" fast="false" fbc:lowerFluxBound="cobra_0_bound" fbc:upperFluxBound="cobra_default_ub">
        <notes>
          <html xmlns="http://www.w3.org/1999/xhtml">
            <p>Model Reaction Number: 300</p>
            <p>EC Number: 1.1.1.2</p>
            <p>SUBSYSTEM: Alcohol metabolism</p>
            <p>Description: Ethanol + NADP+ --&gt; Acetaldehyde + NADPH + H+</p>
            <p>Recon2 id: ALCD2yf</p>
            <p>Recon2 formula: nadp[c] + etoh[c] -&gt; h[c] + nadph[c] + acald[c]</p>
            <p>KEGG id: R00746</p>
            <p>GENE_ASSOCIATION: ENSMUSG00000028692</p>
            <p>GENE_LIST: Akr1a1</p>
            <p>HGNC: 380</p>
            <p>Gene name: aldo-keto reductase family 1, member A1 (aldehyde reductase)</p>
            <p>MitoCarta: FALSE</p>
            <p>MitoCarta score: -6.6912</p>
            <p>Directionality rationale: To prevent interconversion of NADPH and NADH</p>
            <p>HPA mRNA level in heart tissue: Medium</p>
            <p>HPA protein level in heart tissue: Low</p>
          </html>
        </notes>
        <listOfReactants>
          <speciesReference species="M_nadp_c" stoichiometry="1" constant="true"/>
          <speciesReference species="M_etoh_c" stoichiometry="1" constant="true"/>
        </listOfReactants>
        <listOfProducts>
          <speciesReference species="M_h_c" stoichiometry="1" constant="true"/>
          <speciesReference species="M_nadph_c" stoichiometry="1" constant="true"/>
          <speciesReference species="M_acald_c" stoichiometry="1" constant="true"/>
        </listOfProducts>
        <fbc:geneProductAssociation>
          <fbc:geneProductRef fbc:geneProduct="G_ENSMUSG00000028692"/>
        </fbc:geneProductAssociation>
      </reaction>
      <reaction id="R_ALCD2if" name="R_ALCD2if Ethanol + NAD+ --&gt; Acetaldehyde + NADH + H+" reversible="false" fast="false" fbc:lowerFluxBound="cobra_0_bound" fbc:upperFluxBound="cobra_default_ub">
        <notes>
          <html xmlns="http://www.w3.org/1999/xhtml">
            <p>Model Reaction Number: 301</p>
            <p>EC Number: 1.1.1.1</p>
            <p>SUBSYSTEM: Alcohol metabolism</p>
            <p>Description: Ethanol + NAD+ --&gt; Acetaldehyde + NADH + H+</p>
            <p>Recon2 id: ALCD2if</p>
            <p>Recon2 formula: nad[c] + etoh[c] -&gt; h[c] + nadh[c] + acald[c]</p>
            <p>KEGG id: R00754</p>
            <p>GENE_ASSOCIATION: ENSMUSG00000074207 and ENSMUSG00000028138</p>
            <p>GENE_LIST: Adh1 and Adh5</p>
            <p>HGNC: 251 and HGNC:253</p>
            <p>Gene name: alcohol dehydrogenase</p>
            <p>MitoCarta: FALSE, FALSE</p>
            <p>MitoCarta score: 1.294, 0.7016</p>
            <p>Directionality rationale: To prevent interconversion of NADPH and NADH</p>
            <p>HPA mRNA level in heart tissue: Low and Medium</p>
            <p>HPA protein level in heart tissue: Low and Medium</p>
          </html>
        </notes>
        <listOfReactants>
          <speciesReference species="M_nad_c" stoichiometry="1" constant="true"/>
          <speciesReference species="M_etoh_c" stoichiometry="1" constant="true"/>
        </listOfReactants>
        <listOfProducts>
          <speciesReference species="M_h_c" stoichiometry="1" constant="true"/>
          <speciesReference species="M_nadh_c" stoichiometry="1" constant="true"/>
          <speciesReference species="M_acald_c" stoichiometry="1" constant="true"/>
        </listOfProducts>
        <fbc:geneProductAssociation>
          <fbc:and>
            <fbc:geneProductRef fbc:geneProduct="G_ENSMUSG00000074207"/>
            <fbc:geneProductRef fbc:geneProduct="G_ENSMUSG00000028138"/>
          </fbc:and>
        </fbc:geneProductAssociation>
      </reaction>
      <reaction id="R_ACALDtm" name="R_ACALDtm Acetaldehyde diffusion into mitochondrion" reversible="true" fast="false" fbc:lowerFluxBound="cobra_default_lb" fbc:upperFluxBound="cobra_default_ub">
        <notes>
          <html xmlns="http://www.w3.org/1999/xhtml">
            <p>Model Reaction Number: 302</p>
            <p>EC Number: N/A</p>
            <p>SUBSYSTEM: Alcohol metabolism</p>
            <p>Description: Acetaldehyde diffusion into mitochondrion</p>
            <p>Recon2 id: ACALDtm</p>
            <p>Recon2 formula: acald[m] --&gt; acald[c]</p>
            <p>KEGG id: N/A</p>
            <p>GENE_ASSOCIATION: N/A</p>
            <p>GENE_LIST: N/A</p>
            <p>Gene name: N/A</p>
            <p>MitoCarta: N/A</p>
            <p>MitoCarta score: N/A</p>
          </html>
        </notes>
        <listOfReactants>
          <speciesReference species="M_acald_m" stoichiometry="1" constant="true"/>
        </listOfReactants>
        <listOfProducts>
          <speciesReference species="M_acald_c" stoichiometry="1" constant="true"/>
        </listOfProducts>
        <fbc:geneProductAssociation>
          <fbc:geneProductRef fbc:geneProduct="G_N__47__A"/>
        </fbc:geneProductAssociation>
      </reaction>
      <reaction id="R_ALDD2xm" name="R_ALDD2xm Acetaldehyde + NAD+ + H2O --&gt; Acetate + NADH + H+" reversible="false" fast="false" fbc:lowerFluxBound="cobra_0_bound" fbc:upperFluxBound="cobra_default_ub">
        <notes>
          <html xmlns="http://www.w3.org/1999/xhtml">
            <p>Model Reaction Number: 303</p>
            <p>EC Number: 1.2.1.3</p>
            <p>SUBSYSTEM: Alcohol metabolism</p>
            <p>Description: Acetaldehyde + NAD+ + H2O --&gt; Acetate + NADH + H+</p>
            <p>Recon2 id: ALDD2xm</p>
            <p>Recon2 formula: h2o[m] + nad[m] + acald[m] -&gt; 2.0 h[m] + nadh[m] + ac[m]</p>
            <p>KEGG id: R00710</p>
            <p>GENE_ASSOCIATION: ENSMUSG00000035561 or ENSMUSG00000010025 or ENSMUSG00000053644 or ENSMUSG00000026687</p>
            <p>GENE_LIST: Aldh1b1 or Aldh3a2 or Aldh7a1 or Aldh9a1</p>
            <p>HGNC: 407 or HGNC:403 or HGNC:877 or HGNC:412</p>
            <p>Gene name: aldehyde dehydrogenase family</p>
            <p>MitoCarta: TRUE, TRUE, TRUE, TRUE</p>
            <p>MitoCarta score: 17.6418, 10.116, 13.8432, 23.4278</p>
            <p>Directionality rationale: Delta G 12kJ/mol, HumanCyc</p>
            <p>HPA mRNA level in heart tissue: Low or Medium or Medium or Medium</p>
            <p>HPA protein level in heart tissue: High or Medium or Low or Low</p>
          </html>
        </notes>
        <listOfReactants>
          <speciesReference species="M_h2o_m" stoichiometry="1" constant="true"/>
          <speciesReference species="M_nad_m" stoichiometry="1" constant="true"/>
          <speciesReference species="M_acald_m" stoichiometry="1" constant="true"/>
        </listOfReactants>
        <listOfProducts>
          <speciesReference species="M_h_m" stoichiometry="2" constant="true"/>
          <speciesReference species="M_nadh_m" stoichiometry="1" constant="true"/>
          <speciesReference species="M_ac_m" stoichiometry="1" constant="true"/>
        </listOfProducts>
        <fbc:geneProductAssociation>
          <fbc:or>
            <fbc:geneProductRef fbc:geneProduct="G_ENSMUSG00000035561"/>
            <fbc:geneProductRef fbc:geneProduct="G_ENSMUSG00000010025"/>
            <fbc:geneProductRef fbc:geneProduct="G_ENSMUSG00000053644"/>
            <fbc:geneProductRef fbc:geneProduct="G_ENSMUSG00000026687"/>
          </fbc:or>
        </fbc:geneProductAssociation>
      </reaction>
      <reaction id="R_ALDD2x" name="R_ALDD2x Acetaldehyde + NAD+ + H2O --&gt; Acetate + NADH + H+" reversible="false" fast="false" fbc:lowerFluxBound="cobra_0_bound" fbc:upperFluxBound="cobra_default_ub">
        <notes>
          <html xmlns="http://www.w3.org/1999/xhtml">
            <p>Model Reaction Number: 304</p>
            <p>EC Number: 1.2.1.3</p>
            <p>SUBSYSTEM: Alcohol metabolism</p>
            <p>Description: Acetaldehyde + NAD+ + H2O --&gt; Acetate + NADH + H+</p>
            <p>Recon2 id: ALDD2x</p>
            <p>Recon2 formula: h2o[c] + nad[c] + acald[c] -&gt; 2.0 h[c] + nadh[c] + ac[c]</p>
            <p>KEGG id: R00710</p>
            <p>GENE_ASSOCIATION: ENSMUSG00000053644 or ENSMUSG00000026687</p>
            <p>GENE_LIST: Aldh7a1 or Aldh9a1</p>
            <p>HGNC: 877 or HGNC:412</p>
            <p>Gene name: aldehyde dehydrogenase family</p>
            <p>MitoCarta: TRUE, TRUE</p>
            <p>MitoCarta score: 13.8432, 23.4278</p>
            <p>Directionality rationale: Delta G 12kJ/mol, HumanCyc</p>
            <p>HPA mRNA level in heart tissue: Medium or Medium</p>
            <p>HPA protein level in heart tissue: Low or Low</p>
          </html>
        </notes>
        <listOfReactants>
          <speciesReference species="M_h2o_c" stoichiometry="1" constant="true"/>
          <speciesReference species="M_nad_c" stoichiometry="1" constant="true"/>
          <speciesReference species="M_acald_c" stoichiometry="1" constant="true"/>
        </listOfReactants>
        <listOfProducts>
          <speciesReference species="M_h_c" stoichiometry="2" constant="true"/>
          <speciesReference species="M_nadh_c" stoichiometry="1" constant="true"/>
          <speciesReference species="M_ac_c" stoichiometry="1" constant="true"/>
        </listOfProducts>
        <fbc:geneProductAssociation>
          <fbc:or>
            <fbc:geneProductRef fbc:geneProduct="G_ENSMUSG00000053644"/>
            <fbc:geneProductRef fbc:geneProduct="G_ENSMUSG00000026687"/>
          </fbc:or>
        </fbc:geneProductAssociation>
      </reaction>
      <reaction id="R_ACSm" name="R_ACSm ATP + Acetate + CoA --&gt; AMP + Diphosphate + Acetyl-CoA" reversible="false" fast="false" fbc:lowerFluxBound="cobra_0_bound" fbc:upperFluxBound="cobra_default_ub">
        <notes>
          <html xmlns="http://www.w3.org/1999/xhtml">
            <p>Model Reaction Number: 305</p>
            <p>EC Number: 6.2.1.1</p>
            <p>SUBSYSTEM: Alcohol metabolism</p>
            <p>Description: ATP + Acetate + CoA --&gt; AMP + Diphosphate + Acetyl-CoA</p>
            <p>Recon2 id: ACSm</p>
            <p>Recon2 formula: atp[m] + coa[m] + ac[m] -&gt; accoa[m] + amp[m] + ppi[m]</p>
            <p>KEGG id: R00235 (R00316 + R00236)</p>
            <p>GENE_ASSOCIATION: ENSMUSG00000027452</p>
            <p>GENE_LIST: Acss1</p>
            <p>HGNC: 16091</p>
            <p>Gene name: acyl-CoA synthetase short-chain family member 1</p>
            <p>MitoCarta: TRUE</p>
            <p>MitoCarta score: 9.7551</p>
            <p>Directionality rationale: HumanCyc, KEGG, ATP consumption</p>
            <p>HPA mRNA level in heart tissue: Medium</p>
            <p>HPA protein level in heart tissue: High</p>
          </html>
        </notes>
        <listOfReactants>
          <speciesReference species="M_atp_m" stoichiometry="1" constant="true"/>
          <speciesReference species="M_coa_m" stoichiometry="1" constant="true"/>
          <speciesReference species="M_ac_m" stoichiometry="1" constant="true"/>
        </listOfReactants>
        <listOfProducts>
          <speciesReference species="M_accoa_m" stoichiometry="1" constant="true"/>
          <speciesReference species="M_amp_m" stoichiometry="1" constant="true"/>
          <speciesReference species="M_ppi_m" stoichiometry="1" constant="true"/>
        </listOfProducts>
        <fbc:geneProductAssociation>
          <fbc:geneProductRef fbc:geneProduct="G_ENSMUSG00000027452"/>
        </fbc:geneProductAssociation>
      </reaction>
      <reaction id="R_ACS" name="R_ACS ATP + Acetate + CoA --&gt; AMP + Diphosphate + Acetyl-CoA" reversible="false" fast="false" fbc:lowerFluxBound="cobra_0_bound" fbc:upperFluxBound="cobra_default_ub">
        <notes>
          <html xmlns="http://www.w3.org/1999/xhtml">
            <p>Model Reaction Number: 306</p>
            <p>EC Number: 6.2.1.1</p>
            <p>SUBSYSTEM: Alcohol metabolism</p>
            <p>Description: ATP + Acetate + CoA --&gt; AMP + Diphosphate + Acetyl-CoA</p>
            <p>Recon2 id: ACS</p>
            <p>Recon2 formula: atp[c] + coa[c] + ac[c] -&gt; accoa[c] + amp[c] + ppi[c]</p>
            <p>KEGG id: R00235 (R00316 + R00236)</p>
            <p>GENE_ASSOCIATION: ENSMUSG00000027605</p>
            <p>GENE_LIST: Acss2</p>
            <p>HGNC: 15814</p>
            <p>Gene name: acyl-CoA synthetase short-chain family member 2</p>
            <p>MitoCarta: FALSE</p>
            <p>MitoCarta score: 4.4743</p>
            <p>Directionality rationale: HumanCyc, KEGG, ATP consumption</p>
            <p>HPA mRNA level in heart tissue: Medium</p>
            <p>HPA protein level in heart tissue: High</p>
          </html>
        </notes>
        <listOfReactants>
          <speciesReference species="M_atp_c" stoichiometry="1" constant="true"/>
          <speciesReference species="M_coa_c" stoichiometry="1" constant="true"/>
          <speciesReference species="M_ac_c" stoichiometry="1" constant="true"/>
        </listOfReactants>
        <listOfProducts>
          <speciesReference species="M_accoa_c" stoichiometry="1" constant="true"/>
          <speciesReference species="M_amp_c" stoichiometry="1" constant="true"/>
          <speciesReference species="M_ppi_c" stoichiometry="1" constant="true"/>
        </listOfProducts>
        <fbc:geneProductAssociation>
          <fbc:geneProductRef fbc:geneProduct="G_ENSMUSG00000027605"/>
        </fbc:geneProductAssociation>
      </reaction>
      <reaction id="R_ADSL1" name="R_ADSL1 N6-(1,2-Dicarboxyethyl)-AMP --&gt; Fumarate + AMP" reversible="false" fast="false" fbc:lowerFluxBound="cobra_0_bound" fbc:upperFluxBound="cobra_default_ub">
        <notes>
          <html xmlns="http://www.w3.org/1999/xhtml">
            <p>Model Reaction Number: 307</p>
            <p>EC Number: 4.3.2.2</p>
            <p>SUBSYSTEM: Purine Nucleotide Cycle</p>
            <p>Description: N6-(1,2-Dicarboxyethyl)-AMP --&gt; Fumarate + AMP</p>
            <p>Recon2 id: ADSL1</p>
            <p>Recon2 formula: dcamp[c] -&gt; amp[c] + fum[c]</p>
            <p>KEGG id: R01083</p>
            <p>GENE_ASSOCIATION: ENSMUSG00000022407</p>
            <p>GENE_LIST: Adsl</p>
            <p>HGNC: 291</p>
            <p>Gene name: adenylosuccinate lyase</p>
            <p>MitoCarta: FALSE</p>
            <p>MitoCarta score: 4.9634</p>
            <p>Directionality rationale: KEGG, HumanCyc, Delta G 7.3kJ/mol</p>
            <p>HPA mRNA level in heart tissue: Medium</p>
            <p>HPA protein level in heart tissue: Medium</p>
          </html>
        </notes>
        <listOfReactants>
          <speciesReference species="M_dcamp_c" stoichiometry="1" constant="true"/>
        </listOfReactants>
        <listOfProducts>
          <speciesReference species="M_amp_c" stoichiometry="1" constant="true"/>
          <speciesReference species="M_fum_c" stoichiometry="1" constant="true"/>
        </listOfProducts>
        <fbc:geneProductAssociation>
          <fbc:geneProductRef fbc:geneProduct="G_ENSMUSG00000022407"/>
        </fbc:geneProductAssociation>
      </reaction>
      <reaction id="R_ADSS" name="R_ADSS GTP + IMP + L-Aspartate --&gt; GDP + Orthophosphate + N6-(1,2-Dicarboxyethyl)-AMP" reversible="false" fast="false" fbc:lowerFluxBound="cobra_0_bound" fbc:upperFluxBound="cobra_default_ub">
        <notes>
          <html xmlns="http://www.w3.org/1999/xhtml">
            <p>Model Reaction Number: 308</p>
            <p>EC Number: 6.3.4.4</p>
            <p>SUBSYSTEM: Purine Nucleotide Cycle</p>
            <p>Description: GTP + IMP + L-Aspartate --&gt; GDP + Orthophosphate + N6-(1,2-Dicarboxyethyl)-AMP</p>
            <p>Recon2 id: ADSS</p>
            <p>Recon2 formula: asp_L[c] + gtp[c] + imp[c] -&gt; 2.0 h[c] + pi[c] + gdp[c] + dcamp[c]</p>
            <p>KEGG id: R01135</p>
            <p>GENE_ASSOCIATION: ENSMUSG00000015961 or ENSMUSG00000011148</p>
            <p>GENE_LIST: Adss or Adssl1</p>
            <p>HGNC: 292 or HGNC:20093</p>
            <p>Gene name: adenylosuccinate synthase</p>
            <p>MitoCarta: FALSE</p>
            <p>MitoCarta score: -6.8878, -3.5181</p>
            <p>Directionality rationale: KEGG, HumanCyc</p>
            <p>HPA mRNA level in heart tissue: Low or High</p>
            <p>HPA protein level in heart tissue: Not detected or ND</p>
          </html>
        </notes>
        <listOfReactants>
          <speciesReference species="M_asp_L_c" stoichiometry="1" constant="true"/>
          <speciesReference species="M_gtp_c" stoichiometry="1" constant="true"/>
          <speciesReference species="M_imp_c" stoichiometry="1" constant="true"/>
        </listOfReactants>
        <listOfProducts>
          <speciesReference species="M_h_c" stoichiometry="2" constant="true"/>
          <speciesReference species="M_pi_c" stoichiometry="1" constant="true"/>
          <speciesReference species="M_gdp_c" stoichiometry="1" constant="true"/>
          <speciesReference species="M_dcamp_c" stoichiometry="1" constant="true"/>
        </listOfProducts>
        <fbc:geneProductAssociation>
          <fbc:or>
            <fbc:geneProductRef fbc:geneProduct="G_ENSMUSG00000015961"/>
            <fbc:geneProductRef fbc:geneProduct="G_ENSMUSG00000011148"/>
          </fbc:or>
        </fbc:geneProductAssociation>
      </reaction>
      <reaction id="R_AMPD1" name="R_AMPD1 AMP + H2O --&gt; IMP + Ammonia" reversible="false" fast="false" fbc:lowerFluxBound="cobra_0_bound" fbc:upperFluxBound="cobra_default_ub">
        <notes>
          <html xmlns="http://www.w3.org/1999/xhtml">
            <p>Model Reaction Number: 309</p>
            <p>EC Number: 3.5.4.6</p>
            <p>SUBSYSTEM: Purine Nucleotide Cycle</p>
            <p>Description: AMP + H2O --&gt; IMP + Ammonia</p>
            <p>Recon2 id: AMPDA</p>
            <p>Recon2 formula: h2o[c] + h[c] + amp[c] -&gt; nh4[c] + imp[c]</p>
            <p>KEGG id: R00181</p>
            <p>GENE_ASSOCIATION: ENSMUSG00000070385</p>
            <p>GENE_LIST: Ampd1</p>
            <p>HGNC: 468</p>
            <p>Gene name: adenosine monophosphate deaminase 1</p>
            <p>MitoCarta: FALSE</p>
            <p>MitoCarta score: -10.6961</p>
            <p>Directionality rationale: NH4 production, Delta G 8.5kJ/mol, KEGG, HumanCyc, Brenda</p>
            <p>HPA mRNA level in heart tissue: Not detected</p>
            <p>HPA protein level in heart tissue: Low</p>
          </html>
        </notes>
        <listOfReactants>
          <speciesReference species="M_h2o_c" stoichiometry="1" constant="true"/>
          <speciesReference species="M_h_c" stoichiometry="1" constant="true"/>
          <speciesReference species="M_amp_c" stoichiometry="1" constant="true"/>
        </listOfReactants>
        <listOfProducts>
          <speciesReference species="M_nh4_c" stoichiometry="1" constant="true"/>
          <speciesReference species="M_imp_c" stoichiometry="1" constant="true"/>
        </listOfProducts>
        <fbc:geneProductAssociation>
          <fbc:geneProductRef fbc:geneProduct="G_ENSMUSG00000070385"/>
        </fbc:geneProductAssociation>
      </reaction>
      <reaction id="R_ARGN" name="R_ARGN L-Arginine + H2O --&gt; L-Ornithine + Urea" reversible="false" fast="false" fbc:lowerFluxBound="cobra_0_bound" fbc:upperFluxBound="cobra_default_ub">
        <notes>
          <html xmlns="http://www.w3.org/1999/xhtml">
            <p>Model Reaction Number: 310</p>
            <p>EC Number: 3.5.3.1</p>
            <p>SUBSYSTEM: Urea Cycle</p>
            <p>Description: L-Arginine + H2O --&gt; L-Ornithine + Urea</p>
            <p>Recon2 id: ARGN</p>
            <p>Recon2 formula: h2o[c] + arg_L[c] -&gt; orn[c] + urea[c]</p>
            <p>KEGG id: R00551</p>
            <p>GENE_ASSOCIATION: ENSMUSG00000019987</p>
            <p>GENE_LIST: Arg1</p>
            <p>HGNC: 663</p>
            <p>Gene name: arginase 1</p>
            <p>MitoCarta: FALSE</p>
            <p>MitoCarta score: -2.9098</p>
            <p>Directionality rationale: KEGG, HumanCyc</p>
            <p>HPA mRNA level in heart tissue: Not detected</p>
            <p>HPA protein level in heart tissue: Not detected</p>
          </html>
        </notes>
        <listOfReactants>
          <speciesReference species="M_h2o_c" stoichiometry="1" constant="true"/>
          <speciesReference species="M_arg_L_c" stoichiometry="1" constant="true"/>
        </listOfReactants>
        <listOfProducts>
          <speciesReference species="M_orn_c" stoichiometry="1" constant="true"/>
          <speciesReference species="M_urea_c" stoichiometry="1" constant="true"/>
        </listOfProducts>
        <fbc:geneProductAssociation>
          <fbc:geneProductRef fbc:geneProduct="G_ENSMUSG00000019987"/>
        </fbc:geneProductAssociation>
      </reaction>
      <reaction id="R_ARGSL" name="R_ARGSL N-(L-Arginino)succinate --&gt; Fumarate + L-Arginine" reversible="true" fast="false" fbc:lowerFluxBound="cobra_default_lb" fbc:upperFluxBound="cobra_default_ub">
        <notes>
          <html xmlns="http://www.w3.org/1999/xhtml">
            <p>Model Reaction Number: 311</p>
            <p>EC Number: 4.3.2.1</p>
            <p>SUBSYSTEM: Urea Cycle</p>
            <p>Description: N-(L-Arginino)succinate --&gt; Fumarate + L-Arginine</p>
            <p>Recon2 id: ARGSL</p>
            <p>Recon2 formula: argsuc[c] --&gt; fum[c] + arg_L[c]</p>
            <p>KEGG id: R01086</p>
            <p>GENE_ASSOCIATION: ENSMUSG00000025533</p>
            <p>GENE_LIST: Asl</p>
            <p>HGNC: 746</p>
            <p>Gene name: argininosuccinate lyase</p>
            <p>MitoCarta: FALSE</p>
            <p>MitoCarta score: 1.1487</p>
            <p>HPA mRNA level in heart tissue: Low</p>
            <p>HPA protein level in heart tissue: Not detected</p>
          </html>
        </notes>
        <listOfReactants>
          <speciesReference species="M_argsuc_c" stoichiometry="1" constant="true"/>
        </listOfReactants>
        <listOfProducts>
          <speciesReference species="M_fum_c" stoichiometry="1" constant="true"/>
          <speciesReference species="M_arg_L_c" stoichiometry="1" constant="true"/>
        </listOfProducts>
        <fbc:geneProductAssociation>
          <fbc:geneProductRef fbc:geneProduct="G_ENSMUSG00000025533"/>
        </fbc:geneProductAssociation>
      </reaction>
      <reaction id="R_ARGSS" name="R_ARGSS ATP + L-Citrulline + L-Aspartate --&gt; AMP + Diphosphate + N-(L-Arginino)succinate" reversible="false" fast="false" fbc:lowerFluxBound="cobra_0_bound" fbc:upperFluxBound="cobra_default_ub">
        <notes>
          <html xmlns="http://www.w3.org/1999/xhtml">
            <p>Model Reaction Number: 312</p>
            <p>EC Number: 6.3.4.5</p>
            <p>SUBSYSTEM: Urea Cycle</p>
            <p>Description: ATP + L-Citrulline + L-Aspartate --&gt; AMP + Diphosphate + N-(L-Arginino)succinate</p>
            <p>Recon2 id: ARGSS</p>
            <p>Recon2 formula: atp[c] + asp_L[c] + citr_L[c] -&gt; h[c] + amp[c] + ppi[c] + argsuc[c]</p>
            <p>KEGG id: R01954</p>
            <p>GENE_ASSOCIATION: ENSMUSG00000076441</p>
            <p>GENE_LIST: Ass1</p>
            <p>HGNC: 758</p>
            <p>Gene name: argininosuccinate synthase</p>
            <p>MitoCarta: FALSE</p>
            <p>MitoCarta score: -4.3044</p>
            <p>Directionality rationale: ATP production, KEGG, HumanCyc</p>
            <p>HPA mRNA level in heart tissue: Medium</p>
            <p>HPA protein level in heart tissue: Not detected</p>
          </html>
        </notes>
        <listOfReactants>
          <speciesReference species="M_atp_c" stoichiometry="1" constant="true"/>
          <speciesReference species="M_asp_L_c" stoichiometry="1" constant="true"/>
          <speciesReference species="M_citr_L_c" stoichiometry="1" constant="true"/>
        </listOfReactants>
        <listOfProducts>
          <speciesReference species="M_h_c" stoichiometry="1" constant="true"/>
          <speciesReference species="M_amp_c" stoichiometry="1" constant="true"/>
          <speciesReference species="M_ppi_c" stoichiometry="1" constant="true"/>
          <speciesReference species="M_argsuc_c" stoichiometry="1" constant="true"/>
        </listOfProducts>
        <fbc:geneProductAssociation>
          <fbc:geneProductRef fbc:geneProduct="G_ENSMUSG00000076441"/>
        </fbc:geneProductAssociation>
      </reaction>
      <reaction id="R_ARGNm" name="R_ARGNm L-Arginine + H2O --&gt; L-Ornithine + Urea" reversible="false" fast="false" fbc:lowerFluxBound="cobra_0_bound" fbc:upperFluxBound="cobra_default_ub">
        <notes>
          <html xmlns="http://www.w3.org/1999/xhtml">
            <p>Model Reaction Number: 313</p>
            <p>EC Number: 3.5.3.1</p>
            <p>SUBSYSTEM: Urea Cycle</p>
            <p>Description: L-Arginine + H2O --&gt; L-Ornithine + Urea</p>
            <p>Recon2 id: ARGNm</p>
            <p>Recon2 formula: h2o[m] + arg_L[m] -&gt; orn[m] + urea[m]</p>
            <p>KEGG id: R00551</p>
            <p>GENE_ASSOCIATION: ENSMUSG00000021125</p>
            <p>GENE_LIST: Arg2</p>
            <p>HGNC: 664</p>
            <p>Gene name: arginase 2</p>
            <p>MitoCarta: TRUE</p>
            <p>MitoCarta score: 7.9705</p>
            <p>Directionality rationale: KEGG, HumanCyc, Brenda</p>
            <p>HPA mRNA level in heart tissue: Low</p>
            <p>HPA protein level in heart tissue: Medium</p>
          </html>
        </notes>
        <listOfReactants>
          <speciesReference species="M_h2o_m" stoichiometry="1" constant="true"/>
          <speciesReference species="M_arg_L_m" stoichiometry="1" constant="true"/>
        </listOfReactants>
        <listOfProducts>
          <speciesReference species="M_orn_m" stoichiometry="1" constant="true"/>
          <speciesReference species="M_urea_m" stoichiometry="1" constant="true"/>
        </listOfProducts>
        <fbc:geneProductAssociation>
          <fbc:geneProductRef fbc:geneProduct="G_ENSMUSG00000021125"/>
        </fbc:geneProductAssociation>
      </reaction>
      <reaction id="R_ALASm" name="R_ALASm Succinyl-CoA + Glycine --&gt; 5-Aminolevulinate + CoA + CO2" reversible="false" fast="false" fbc:lowerFluxBound="cobra_0_bound" fbc:upperFluxBound="cobra_default_ub">
        <notes>
          <html xmlns="http://www.w3.org/1999/xhtml">
            <p>Model Reaction Number: 314</p>
            <p>EC Number: 2.3.1.37</p>
            <p>SUBSYSTEM: Haem Synthesis</p>
            <p>Description: Succinyl-CoA + Glycine --&gt; 5-Aminolevulinate + CoA + CO2</p>
            <p>Recon2 id: ALASm</p>
            <p>Recon2 formula: h[m] + gly[m] + succoa[m] -&gt; coa[m] + co2[m] + 5aop[m]</p>
            <p>KEGG id: R00830</p>
            <p>GENE_ASSOCIATION: ENSMUSG00000032786</p>
            <p>GENE_LIST: Alas1</p>
            <p>HGNC: 396</p>
            <p>Gene name: 5&apos;-aminolevulinate synthase 1</p>
            <p>MitoCarta: TRUE</p>
            <p>MitoCarta score: 26.3146</p>
            <p>Directionality rationale: CO2 production, Brenda, KEGG</p>
            <p>HPA mRNA level in heart tissue: High</p>
            <p>HPA protein level in heart tissue: Medium</p>
          </html>
        </notes>
        <listOfReactants>
          <speciesReference species="M_h_m" stoichiometry="1" constant="true"/>
          <speciesReference species="M_gly_m" stoichiometry="1" constant="true"/>
          <speciesReference species="M_succoa_m" stoichiometry="1" constant="true"/>
        </listOfReactants>
        <listOfProducts>
          <speciesReference species="M_coa_m" stoichiometry="1" constant="true"/>
          <speciesReference species="M_co2_m" stoichiometry="1" constant="true"/>
          <speciesReference species="M_5aop_m" stoichiometry="1" constant="true"/>
        </listOfProducts>
        <fbc:geneProductAssociation>
          <fbc:geneProductRef fbc:geneProduct="G_ENSMUSG00000032786"/>
        </fbc:geneProductAssociation>
      </reaction>
      <reaction id="R_5AOPtm" name="R_5AOPtm 5-Aminolevulinate transport out of mitochondrion" reversible="true" fast="false" fbc:lowerFluxBound="cobra_default_lb" fbc:upperFluxBound="cobra_default_ub">
        <notes>
          <html xmlns="http://www.w3.org/1999/xhtml">
            <p>Model Reaction Number: 315</p>
            <p>EC Number: N/A</p>
            <p>SUBSYSTEM: Haem Synthesis</p>
            <p>Description: 5-Aminolevulinate transport out of mitochondrion</p>
            <p>Recon2 id: 5AOPtm</p>
            <p>Recon2 formula: 5aop[c] --&gt; 5aop[m]</p>
            <p>KEGG id: N/A</p>
            <p>GENE_ASSOCIATION: Unknown</p>
            <p>GENE_LIST: Unknown</p>
            <p>Gene name: Unknown</p>
            <p>Directionality rationale: Modelling - reverse would require proton motive force coupling</p>
          </html>
        </notes>
        <listOfReactants>
          <speciesReference species="M_5aop_m" stoichiometry="1" constant="true"/>
        </listOfReactants>
        <listOfProducts>
          <speciesReference species="M_5aop_c" stoichiometry="1" constant="true"/>
        </listOfProducts>
        <fbc:geneProductAssociation>
          <fbc:geneProductRef fbc:geneProduct="G_Unknown"/>
        </fbc:geneProductAssociation>
      </reaction>
      <reaction id="R_PPBNGS" name="R_PPBNGS 2 5-Aminolevulinate --&gt; Porphobilinogen + 2 H2O" reversible="true" fast="false" fbc:lowerFluxBound="cobra_default_lb" fbc:upperFluxBound="cobra_default_ub">
        <notes>
          <html xmlns="http://www.w3.org/1999/xhtml">
            <p>Model Reaction Number: 316</p>
            <p>EC Number: 4.2.1.24</p>
            <p>SUBSYSTEM: Haem Synthesis</p>
            <p>Description: 2 5-Aminolevulinate --&gt; Porphobilinogen + 2 H2O</p>
            <p>Recon2 id: PPBNGS</p>
            <p>Recon2 formula: 2.0 5aop[c] -&gt; 2.0 h2o[c] + h[c] + ppbng[c]</p>
            <p>KEGG id: R00036</p>
            <p>GENE_ASSOCIATION: ENSMUSG00000028393</p>
            <p>GENE_LIST: Alad</p>
            <p>HGNC: 395</p>
            <p>Gene name: aminolevulinate dehydratase</p>
            <p>MitoCarta: TRUE</p>
            <p>MitoCarta score: 1.5686</p>
            <p>HPA mRNA level in heart tissue: Medium</p>
            <p>HPA protein level in heart tissue: Not detected</p>
          </html>
        </notes>
        <listOfReactants>
          <speciesReference species="M_5aop_c" stoichiometry="2" constant="true"/>
        </listOfReactants>
        <listOfProducts>
          <speciesReference species="M_h2o_c" stoichiometry="2" constant="true"/>
          <speciesReference species="M_h_c" stoichiometry="1" constant="true"/>
          <speciesReference species="M_ppbng_c" stoichiometry="1" constant="true"/>
        </listOfProducts>
        <fbc:geneProductAssociation>
          <fbc:geneProductRef fbc:geneProduct="G_ENSMUSG00000028393"/>
        </fbc:geneProductAssociation>
      </reaction>
      <reaction id="R_HMBS" name="R_HMBS 4 Porphobilinogen + H2O --&gt; Hydroxymethylbilane + 4 Ammonia" reversible="false" fast="false" fbc:lowerFluxBound="cobra_0_bound" fbc:upperFluxBound="cobra_default_ub">
        <notes>
          <html xmlns="http://www.w3.org/1999/xhtml">
            <p>Model Reaction Number: 317</p>
            <p>EC Number: 2.5.1.61</p>
            <p>SUBSYSTEM: Haem Synthesis</p>
            <p>Description: 4 Porphobilinogen + H2O --&gt; Hydroxymethylbilane + 4 Ammonia</p>
            <p>Recon2 id: HMBS</p>
            <p>Recon2 formula: h2o[c] + 4.0 ppbng[c] -&gt; 4.0 nh4[c] + hmbil[c]</p>
            <p>KEGG id: R00084</p>
            <p>GENE_ASSOCIATION: ENSMUSG00000032126</p>
            <p>GENE_LIST: Hmbs</p>
            <p>HGNC: 4982</p>
            <p>Gene name: hydroxymethylbilane synthase</p>
            <p>MitoCarta: TRUE</p>
            <p>MitoCarta score: 7.258</p>
            <p>Directionality rationale: Ammonia production, KEGG, HumanCyc</p>
            <p>HPA mRNA level in heart tissue: Low</p>
            <p>HPA protein level in heart tissue: Medium</p>
          </html>
        </notes>
        <listOfReactants>
          <speciesReference species="M_h2o_c" stoichiometry="1" constant="true"/>
          <speciesReference species="M_ppbng_c" stoichiometry="4" constant="true"/>
        </listOfReactants>
        <listOfProducts>
          <speciesReference species="M_nh4_c" stoichiometry="4" constant="true"/>
          <speciesReference species="M_hmbil_c" stoichiometry="1" constant="true"/>
        </listOfProducts>
        <fbc:geneProductAssociation>
          <fbc:geneProductRef fbc:geneProduct="G_ENSMUSG00000032126"/>
        </fbc:geneProductAssociation>
      </reaction>
      <reaction id="R_UPP3S" name="R_UPP3S Hydroxymethylbilane --&gt; Uroporphyrinogen III + H2O" reversible="true" fast="false" fbc:lowerFluxBound="cobra_default_lb" fbc:upperFluxBound="cobra_default_ub">
        <notes>
          <html xmlns="http://www.w3.org/1999/xhtml">
            <p>Model Reaction Number: 318</p>
            <p>EC Number: 4.2.1.75</p>
            <p>SUBSYSTEM: Haem Synthesis</p>
            <p>Description: Hydroxymethylbilane --&gt; Uroporphyrinogen III + H2O</p>
            <p>Recon2 id: UPP3S</p>
            <p>Recon2 formula: hmbil[c] -&gt; h2o[c] + uppg3[c]</p>
            <p>KEGG id: R03165</p>
            <p>GENE_ASSOCIATION: ENSMUSG00000030979</p>
            <p>GENE_LIST: Uros</p>
            <p>HGNC: 12592</p>
            <p>Gene name: uroporphyrinogen III synthase</p>
            <p>MitoCarta: FALSE</p>
            <p>MitoCarta score: -5.1848</p>
            <p>HPA mRNA level in heart tissue: Medium</p>
            <p>HPA protein level in heart tissue: Low</p>
          </html>
        </notes>
        <listOfReactants>
          <speciesReference species="M_hmbil_c" stoichiometry="1" constant="true"/>
        </listOfReactants>
        <listOfProducts>
          <speciesReference species="M_h2o_c" stoichiometry="1" constant="true"/>
          <speciesReference species="M_uppg3_c" stoichiometry="1" constant="true"/>
        </listOfProducts>
        <fbc:geneProductAssociation>
          <fbc:geneProductRef fbc:geneProduct="G_ENSMUSG00000030979"/>
        </fbc:geneProductAssociation>
      </reaction>
      <reaction id="R_UPPDC1" name="R_UPPDC1 Uroporphyrinogen III --&gt; Coproporphyrinogen III + 4 CO2" reversible="false" fast="false" fbc:lowerFluxBound="cobra_0_bound" fbc:upperFluxBound="cobra_default_ub">
        <notes>
          <html xmlns="http://www.w3.org/1999/xhtml">
            <p>Model Reaction Number: 319</p>
            <p>EC Number: 4.1.1.37</p>
            <p>SUBSYSTEM: Haem Synthesis</p>
            <p>Description: Uroporphyrinogen III --&gt; Coproporphyrinogen III + 4 CO2</p>
            <p>Recon2 id: UPPDC1</p>
            <p>Recon2 formula: 4.0 h[c] + uppg3[c] -&gt; 4.0 co2[c] + cpppg3[c]</p>
            <p>KEGG id: R03197</p>
            <p>GENE_ASSOCIATION: ENSMUSG00000028684</p>
            <p>GENE_LIST: Urod</p>
            <p>HGNC: 12591</p>
            <p>Gene name: uroporphyrinogen decarboxylase</p>
            <p>MitoCarta: FALSE</p>
            <p>MitoCarta score: 1.2625</p>
            <p>Directionality rationale: CO2 production, KEGG, HumanCyc</p>
            <p>HPA mRNA level in heart tissue: Medium</p>
            <p>HPA protein level in heart tissue: Not detected</p>
          </html>
        </notes>
        <listOfReactants>
          <speciesReference species="M_h_c" stoichiometry="4" constant="true"/>
          <speciesReference species="M_uppg3_c" stoichiometry="1" constant="true"/>
        </listOfReactants>
        <listOfProducts>
          <speciesReference species="M_co2_c" stoichiometry="4" constant="true"/>
          <speciesReference species="M_cpppg3_c" stoichiometry="1" constant="true"/>
        </listOfProducts>
        <fbc:geneProductAssociation>
          <fbc:geneProductRef fbc:geneProduct="G_ENSMUSG00000028684"/>
        </fbc:geneProductAssociation>
      </reaction>
      <reaction id="R_CPPPGO" name="R_CPPPGO Coproporphyrinogen III + Oxygen --&gt; Protoporphyrinogen IX + 2 CO2 + 2 H2O" reversible="false" fast="false" fbc:lowerFluxBound="cobra_0_bound" fbc:upperFluxBound="cobra_default_ub">
        <notes>
          <html xmlns="http://www.w3.org/1999/xhtml">
            <p>Model Reaction Number: 320</p>
            <p>EC Number: 1.3.3.3</p>
            <p>SUBSYSTEM: Haem Synthesis</p>
            <p>Description: Coproporphyrinogen III + Oxygen --&gt; Protoporphyrinogen IX + 2 CO2 + 2 H2O</p>
            <p>Recon2 id: CPPPGO</p>
            <p>Recon2 formula: o2[c] + 2.0 h[c] + cpppg3[c] -&gt; 2.0 h2o[c] + 2.0 co2[c] + pppg9[c]</p>
            <p>KEGG id: R03220</p>
            <p>GENE_ASSOCIATION: ENSMUSG00000022742</p>
            <p>GENE_LIST: Cpox</p>
            <p>HGNC: 2321</p>
            <p>Gene name: coproporphyrinogen oxidase</p>
            <p>MitoCarta: TRUE</p>
            <p>MitoCarta score: 13.3434</p>
            <p>Directionality rationale: Oxygen consumption, CO2 production, KEGG, HumanCyc</p>
            <p>HPA mRNA level in heart tissue: Low</p>
            <p>HPA protein level in heart tissue: Low</p>
          </html>
        </notes>
        <listOfReactants>
          <speciesReference species="M_o2_c" stoichiometry="1" constant="true"/>
          <speciesReference species="M_h_c" stoichiometry="2" constant="true"/>
          <speciesReference species="M_cpppg3_c" stoichiometry="1" constant="true"/>
        </listOfReactants>
        <listOfProducts>
          <speciesReference species="M_h2o_c" stoichiometry="2" constant="true"/>
          <speciesReference species="M_co2_c" stoichiometry="2" constant="true"/>
          <speciesReference species="M_pppg9_c" stoichiometry="1" constant="true"/>
        </listOfProducts>
        <fbc:geneProductAssociation>
          <fbc:geneProductRef fbc:geneProduct="G_ENSMUSG00000022742"/>
        </fbc:geneProductAssociation>
      </reaction>
      <reaction id="R_PPPGOmB_mitoMouse" name="R_PPPGOmB_mitoMouse Protoporphyrinogen IX + 3 Oxygen --&gt; Protoporphyrin + 3 Hydrogen peroxide" reversible="false" fast="false" fbc:lowerFluxBound="cobra_0_bound" fbc:upperFluxBound="cobra_default_ub">
        <notes>
          <html xmlns="http://www.w3.org/1999/xhtml">
            <p>Model Reaction Number: 321</p>
            <p>EC Number: 1.3.3.4</p>
            <p>SUBSYSTEM: Haem Synthesis</p>
            <p>Description: Protoporphyrinogen IX + 3 Oxygen --&gt; Protoporphyrin + 3 Hydrogen peroxide</p>
            <p>Recon2 id: PPPGOm</p>
            <p>Recon2 formula: 3.0 o2[m] + 2.0 pppg9[m] -&gt; 6.0 h2o[m] + 2.0 ppp9[m]</p>
            <p>KEGG id: R03222</p>
            <p>GENE_ASSOCIATION: ENSMUSG00000062729</p>
            <p>GENE_LIST: Ppox</p>
            <p>HGNC: 9280</p>
            <p>Gene name: protoporphyrinogen oxidase</p>
            <p>MitoCarta: TRUE</p>
            <p>MitoCarta score: 13.5423</p>
            <p>Directionality rationale: Oxygen consumption, Brenda, KEGG, HumanCyc</p>
            <p>HPA mRNA level in heart tissue: Low</p>
            <p>HPA protein level in heart tissue: Not detected</p>
          </html>
        </notes>
        <listOfReactants>
          <speciesReference species="M_o2_m" stoichiometry="3" constant="true"/>
          <speciesReference species="M_pppg9_c" stoichiometry="2" constant="true"/>
        </listOfReactants>
        <listOfProducts>
          <speciesReference species="M_h2o_m" stoichiometry="6" constant="true"/>
          <speciesReference species="M_ppp9_m" stoichiometry="2" constant="true"/>
        </listOfProducts>
        <fbc:geneProductAssociation>
          <fbc:geneProductRef fbc:geneProduct="G_ENSMUSG00000062729"/>
        </fbc:geneProductAssociation>
      </reaction>
      <reaction id="R_FCLTm" name="R_FCLTm Protoporphyrin + Fe2+ --&gt; Heme + 2 H+" reversible="false" fast="false" fbc:lowerFluxBound="cobra_0_bound" fbc:upperFluxBound="cobra_default_ub">
        <notes>
          <html xmlns="http://www.w3.org/1999/xhtml">
            <p>Model Reaction Number: 322</p>
            <p>EC Number: 4.99.1.1</p>
            <p>SUBSYSTEM: Haem Synthesis</p>
            <p>Description: Protoporphyrin + Fe2+ --&gt; Heme + 2 H+</p>
            <p>Recon2 id: FCLTm</p>
            <p>Recon2 formula: fe2[m] + ppp9[m] -&gt; 2.0 h[m] + pheme[m]</p>
            <p>KEGG id: R00310</p>
            <p>GENE_ASSOCIATION: ENSMUSG00000024588</p>
            <p>GENE_LIST: Fech</p>
            <p>HGNC: 3647</p>
            <p>Gene name: ferrochelatase</p>
            <p>MitoCarta: TRUE</p>
            <p>MitoCarta score: 30.2083</p>
            <p>Directionality rationale: KEGG, HumanCyc</p>
            <p>HPA mRNA level in heart tissue: Medium</p>
            <p>HPA protein level in heart tissue: Medium</p>
          </html>
        </notes>
        <listOfReactants>
          <speciesReference species="M_fe2_m" stoichiometry="1" constant="true"/>
          <speciesReference species="M_ppp9_m" stoichiometry="1" constant="true"/>
        </listOfReactants>
        <listOfProducts>
          <speciesReference species="M_h_m" stoichiometry="2" constant="true"/>
          <speciesReference species="M_pheme_m" stoichiometry="1" constant="true"/>
        </listOfProducts>
        <fbc:geneProductAssociation>
          <fbc:geneProductRef fbc:geneProduct="G_ENSMUSG00000024588"/>
        </fbc:geneProductAssociation>
      </reaction>
      <reaction id="R_PHEMEtm" name="R_PHEMEtm Heme transport out of mitochondrion" reversible="false" fast="false" fbc:lowerFluxBound="cobra_0_bound" fbc:upperFluxBound="cobra_default_ub">
        <notes>
          <html xmlns="http://www.w3.org/1999/xhtml">
            <p>Model Reaction Number: 323</p>
            <p>EC Number: N/A</p>
            <p>SUBSYSTEM: Haem Synthesis</p>
            <p>Description: Heme transport out of mitochondrion</p>
            <p>Recon2 id: PHEMEtm</p>
            <p>Recon2 formula: pheme[m] --&gt; pheme[c]</p>
            <p>KEGG id: N/A</p>
            <p>GENE_ASSOCIATION: Unknown</p>
            <p>GENE_LIST: Unknown</p>
            <p>Gene name: Unknown</p>
          </html>
        </notes>
        <listOfReactants>
          <speciesReference species="M_pheme_m" stoichiometry="1" constant="true"/>
          <speciesReference species="M_PMF_c" stoichiometry="1.64" constant="true"/>
          <speciesReference species="M_atp_m" stoichiometry="1" constant="true"/>
        </listOfReactants>
        <listOfProducts>
          <speciesReference species="M_pheme_c" stoichiometry="1" constant="true"/>
          <speciesReference species="M_PMF_m" stoichiometry="1.64" constant="true"/>
          <speciesReference species="M_pi_m" stoichiometry="1" constant="true"/>
          <speciesReference species="M_adp_m" stoichiometry="1" constant="true"/>
          <speciesReference species="M_h_m" stoichiometry="1" constant="true"/>
        </listOfProducts>
        <fbc:geneProductAssociation>
          <fbc:geneProductRef fbc:geneProduct="G_Unknown"/>
        </fbc:geneProductAssociation>
      </reaction>
      <reaction id="R_HOXG" name="R_HOXG Heme + 3 NADPH + 3 Oxygen --&gt; Globin + Biliverdin + CO + Fe2+ + 3 NADP + 3 H2O" reversible="false" fast="false" fbc:lowerFluxBound="cobra_0_bound" fbc:upperFluxBound="cobra_default_ub">
        <notes>
          <html xmlns="http://www.w3.org/1999/xhtml">
            <p>Model Reaction Number: 324</p>
            <p>EC Number: 1.14.99.3</p>
            <p>SUBSYSTEM: Haem Degradation</p>
            <p>Description: Heme + 3 NADPH + 3 Oxygen --&gt; Globin + Biliverdin + CO + Fe2+ + 3 NADP + 3 H2O</p>
            <p>Recon2 id: HOXG</p>
            <p>Recon2 formula: 3.0 o2[c] + 5.0 h[c] + 3.0 nadph[c] + pheme[c] -&gt; 3.0 h2o[c] + 3.0 nadp[c] + biliverd[c] + co[c] + fe2[c]</p>
            <p>KEGG id: R00311</p>
            <p>GENE_ASSOCIATION: ENSMUSG00000005413 or ENSMUSG00000004070</p>
            <p>GENE_LIST: Hmox1 or Hmox2</p>
            <p>HGNC: 5013 or HGNC:5014</p>
            <p>Gene name: heme oxygenase 1 or 2</p>
            <p>MitoCarta: N/A</p>
            <p>MitoCarta score: N/A</p>
            <p>Directionality rationale: HumanCyc, Oxygen consumption</p>
            <p>HPA mRNA level in heart tissue: Low or Medium</p>
            <p>HPA protein level in heart tissue: Not detected or Low</p>
          </html>
        </notes>
        <listOfReactants>
          <speciesReference species="M_o2_c" stoichiometry="3" constant="true"/>
          <speciesReference species="M_h_c" stoichiometry="5" constant="true"/>
          <speciesReference species="M_nadph_c" stoichiometry="3" constant="true"/>
          <speciesReference species="M_pheme_c" stoichiometry="1" constant="true"/>
        </listOfReactants>
        <listOfProducts>
          <speciesReference species="M_h2o_c" stoichiometry="3" constant="true"/>
          <speciesReference species="M_nadp_c" stoichiometry="3" constant="true"/>
          <speciesReference species="M_biliverd_c" stoichiometry="1" constant="true"/>
          <speciesReference species="M_co_c" stoichiometry="1" constant="true"/>
          <speciesReference species="M_fe2_c" stoichiometry="1" constant="true"/>
        </listOfProducts>
        <fbc:geneProductAssociation>
          <fbc:or>
            <fbc:geneProductRef fbc:geneProduct="G_ENSMUSG00000005413"/>
            <fbc:geneProductRef fbc:geneProduct="G_ENSMUSG00000004070"/>
          </fbc:or>
        </fbc:geneProductAssociation>
      </reaction>
      <reaction id="R_BILIRED" name="R_BILIRED Biliverdin + NADPH + H+ --&gt; Bilirubin + NADP+" reversible="false" fast="false" fbc:lowerFluxBound="cobra_0_bound" fbc:upperFluxBound="cobra_default_ub">
        <notes>
          <html xmlns="http://www.w3.org/1999/xhtml">
            <p>Model Reaction Number: 325</p>
            <p>EC Number: 1.3.1.24</p>
            <p>SUBSYSTEM: Haem Degradation</p>
            <p>Description: Biliverdin + NADPH + H+ --&gt; Bilirubin + NADP+</p>
            <p>Recon2 id: BILIRED</p>
            <p>Recon2 formula: h[c] + nadph[c] + biliverd[c] -&gt; nadp[c] + bilirub[c]</p>
            <p>KEGG id: R02393</p>
            <p>GENE_ASSOCIATION: ENSMUSG00000040466</p>
            <p>GENE_LIST: Blvrb</p>
            <p>HGNC: 1063</p>
            <p>Gene name: biliverdin reductase B</p>
            <p>MitoCarta: FALSE</p>
            <p>MitoCarta score: -2.7787</p>
            <p>Directionality rationale: Delta G 11.9kJ/mol, KEGG, HumanCyc</p>
            <p>HPA mRNA level in heart tissue: Medium</p>
            <p>HPA protein level in heart tissue: Medium</p>
          </html>
        </notes>
        <listOfReactants>
          <speciesReference species="M_h_c" stoichiometry="1" constant="true"/>
          <speciesReference species="M_nadph_c" stoichiometry="1" constant="true"/>
          <speciesReference species="M_biliverd_c" stoichiometry="1" constant="true"/>
        </listOfReactants>
        <listOfProducts>
          <speciesReference species="M_nadp_c" stoichiometry="1" constant="true"/>
          <speciesReference species="M_bilirub_c" stoichiometry="1" constant="true"/>
        </listOfProducts>
        <fbc:geneProductAssociation>
          <fbc:geneProductRef fbc:geneProduct="G_ENSMUSG00000040466"/>
        </fbc:geneProductAssociation>
      </reaction>
      <reaction id="R_BILIRED2_mitoMouse" name="R_BILIRED2_mitoMouse Biliverdin + NADH + H+ --&gt; Bilirubin + NAD+" reversible="false" fast="false" fbc:lowerFluxBound="cobra_0_bound" fbc:upperFluxBound="cobra_default_ub">
        <notes>
          <html xmlns="http://www.w3.org/1999/xhtml">
            <p>Model Reaction Number: 326</p>
            <p>EC Number: 1.3.1.24</p>
            <p>SUBSYSTEM: Haem Degradation</p>
            <p>Description: Biliverdin + NADH + H+ --&gt; Bilirubin + NAD+</p>
            <p>Recon2 id: N/A</p>
            <p>Recon2 formula: N/A</p>
            <p>KEGG id: R02391</p>
            <p>GENE_ASSOCIATION: ENSMUSG00000001999</p>
            <p>GENE_LIST: Blvra</p>
            <p>HGNC: 1062</p>
            <p>Gene name: biliverdin reductase A</p>
            <p>MitoCarta: FALSE</p>
            <p>MitoCarta score: -9.2075</p>
            <p>Directionality rationale: Delta G 11.9kJ/mol, KEGG, HumanCyc</p>
            <p>HPA mRNA level in heart tissue: Medium</p>
            <p>HPA protein level in heart tissue: Medium</p>
          </html>
        </notes>
        <listOfReactants>
          <speciesReference species="M_h_c" stoichiometry="1" constant="true"/>
          <speciesReference species="M_nadh_c" stoichiometry="1" constant="true"/>
          <speciesReference species="M_biliverd_c" stoichiometry="1" constant="true"/>
        </listOfReactants>
        <listOfProducts>
          <speciesReference species="M_nad_c" stoichiometry="1" constant="true"/>
          <speciesReference species="M_bilirub_c" stoichiometry="1" constant="true"/>
        </listOfProducts>
        <fbc:geneProductAssociation>
          <fbc:geneProductRef fbc:geneProduct="G_ENSMUSG00000001999"/>
        </fbc:geneProductAssociation>
      </reaction>
      <reaction id="R_PCHOLPm_hs" name="R_PCHOLPm_hs Phosphatidylcholine + H2O --&gt; Phosphatidate + Choline" reversible="false" fast="false" fbc:lowerFluxBound="cobra_0_bound" fbc:upperFluxBound="cobra_default_ub">
        <notes>
          <html xmlns="http://www.w3.org/1999/xhtml">
            <p>Model Reaction Number: 327</p>
            <p>EC Number: 3.1.4.4</p>
            <p>SUBSYSTEM: Cardiolipin synthesis</p>
            <p>Description: Phosphatidylcholine + H2O --&gt; Phosphatidate + Choline</p>
            <p>Recon2 id: PCHOLPm_hs</p>
            <p>Recon2 formula: h2o[m] + pchol_hs[m] -&gt; h[m] + chol[m] + pa_hs[m]</p>
            <p>KEGG id: R01310</p>
            <p>GENE_ASSOCIATION: ENSMUSG00000003363</p>
            <p>GENE_LIST: Pld3</p>
            <p>HGNC: 9067</p>
            <p>Gene name: phospholipase D1, phosphatidylcholine-specific</p>
            <p>MitoCarta: FALSE</p>
            <p>MitoCarta score: -3.8147</p>
            <p>Directionality rationale: HumanCyc, KEGG</p>
            <p>HPA mRNA level in heart tissue: Medium</p>
            <p>HPA protein level in heart tissue: Low</p>
          </html>
        </notes>
        <listOfReactants>
          <speciesReference species="M_h2o_m" stoichiometry="1" constant="true"/>
          <speciesReference species="M_pchol_hs_m" stoichiometry="1" constant="true"/>
        </listOfReactants>
        <listOfProducts>
          <speciesReference species="M_h_m" stoichiometry="1" constant="true"/>
          <speciesReference species="M_chol_m" stoichiometry="1" constant="true"/>
          <speciesReference species="M_pa_hs_m" stoichiometry="1" constant="true"/>
        </listOfProducts>
        <fbc:geneProductAssociation>
          <fbc:geneProductRef fbc:geneProduct="G_ENSMUSG00000003363"/>
        </fbc:geneProductAssociation>
      </reaction>
      <reaction id="R_GLYK" name="R_GLYK ATP + Glycerol --&gt; ADP + sn-Glycerol 3-phosphate" reversible="false" fast="false" fbc:lowerFluxBound="cobra_0_bound" fbc:upperFluxBound="cobra_default_ub">
        <notes>
          <html xmlns="http://www.w3.org/1999/xhtml">
            <p>Model Reaction Number: 328</p>
            <p>EC Number: 2.7.1.30</p>
            <p>SUBSYSTEM: Cardiolipin synthesis</p>
            <p>Description: ATP + Glycerol --&gt; ADP + sn-Glycerol 3-phosphate</p>
            <p>Recon2 id: GLYK</p>
            <p>Recon2 formula: atp[c] + glyc[c] -&gt; h[c] + adp[c] + glyc3p[c]</p>
            <p>KEGG id: R00847</p>
            <p>GENE_ASSOCIATION: ENSMUSG00000025059</p>
            <p>GENE_LIST: Gk</p>
            <p>HGNC: 4289</p>
            <p>Gene name: glycerol kinase</p>
            <p>MitoCarta: TRUE</p>
            <p>MitoCarta score: 18.158</p>
            <p>Directionality rationale: KEGG, HumanCyc</p>
            <p>HPA mRNA level in heart tissue: Low</p>
            <p>HPA protein level in heart tissue: Low</p>
          </html>
        </notes>
        <listOfReactants>
          <speciesReference species="M_atp_c" stoichiometry="1" constant="true"/>
          <speciesReference species="M_glyc_c" stoichiometry="1" constant="true"/>
        </listOfReactants>
        <listOfProducts>
          <speciesReference species="M_h_c" stoichiometry="1" constant="true"/>
          <speciesReference species="M_adp_c" stoichiometry="1" constant="true"/>
          <speciesReference species="M_glyc3p_c" stoichiometry="1" constant="true"/>
        </listOfProducts>
        <fbc:geneProductAssociation>
          <fbc:geneProductRef fbc:geneProduct="G_ENSMUSG00000025059"/>
        </fbc:geneProductAssociation>
      </reaction>
      <reaction id="R_GLYC3Ptm" name="R_GLYC3Ptm Glycerol 3-phosphate transport - diffusion" reversible="false" fast="false" fbc:lowerFluxBound="cobra_0_bound" fbc:upperFluxBound="cobra_default_ub">
        <notes>
          <html xmlns="http://www.w3.org/1999/xhtml">
            <p>Model Reaction Number: 329</p>
            <p>EC Number: N/A</p>
            <p>SUBSYSTEM: Cardiolipin synthesis</p>
            <p>Description: Glycerol 3-phosphate transport - diffusion</p>
            <p>Recon2 id: GLYC3Ptm</p>
            <p>Recon2 formula: glyc3p[c] -&gt; glyc3p[m]</p>
            <p>KEGG id: N/A</p>
          </html>
        </notes>
        <listOfReactants>
          <speciesReference species="M_glyc3p_c" stoichiometry="1" constant="true"/>
          <speciesReference species="M_PMF_m" stoichiometry="1.64" constant="true"/>
        </listOfReactants>
        <listOfProducts>
          <speciesReference species="M_glyc3p_m" stoichiometry="1" constant="true"/>
          <speciesReference species="M_PMF_c" stoichiometry="1.64" constant="true"/>
        </listOfProducts>
      </reaction>
      <reaction id="R_GPAMm_hsB_mitoMouse" name="R_GPAMm_hsB_mitoMouse sn-Glycerol 3-phosphate + Acyl-CoA --&gt; 1-Acyl-sn-glycerol 3-phosphate + CoA" reversible="false" fast="false" fbc:lowerFluxBound="cobra_0_bound" fbc:upperFluxBound="cobra_default_ub">
        <notes>
          <html xmlns="http://www.w3.org/1999/xhtml">
            <p>Model Reaction Number: 330</p>
            <p>EC Number: 2.3.1.15</p>
            <p>SUBSYSTEM: Cardiolipin synthesis</p>
            <p>Description: sn-Glycerol 3-phosphate + Acyl-CoA --&gt; 1-Acyl-sn-glycerol 3-phosphate + CoA</p>
            <p>Recon2 id: GPAMm_hs</p>
            <p>Recon2 formula: Rtotalcoa[m] + glyc3p[m] -&gt; coa[m] + alpa_hs[m]</p>
            <p>KEGG id: R00851</p>
            <p>GENE_ASSOCIATION: ENSMUSG00000046338</p>
            <p>GENE_LIST: Gpat2</p>
            <p>HGNC: 27168</p>
            <p>Gene name: glycerol-3-phosphate acyltransferase 2, mitochondrial</p>
            <p>MitoCarta: TRUE</p>
            <p>MitoCarta score: 2.7219</p>
            <p>Directionality rationale: KEGG, HumanCyc</p>
            <p>HPA mRNA level in heart tissue: Low</p>
            <p>HPA protein level in heart tissue: Medium</p>
          </html>
        </notes>
        <listOfReactants>
          <speciesReference species="M_pmtcoa_m" stoichiometry="1" constant="true"/>
          <speciesReference species="M_glyc3p_m" stoichiometry="1" constant="true"/>
        </listOfReactants>
        <listOfProducts>
          <speciesReference species="M_coa_m" stoichiometry="1" constant="true"/>
          <speciesReference species="M_alpa_hs_m" stoichiometry="1" constant="true"/>
        </listOfProducts>
        <fbc:geneProductAssociation>
          <fbc:geneProductRef fbc:geneProduct="G_ENSMUSG00000046338"/>
        </fbc:geneProductAssociation>
      </reaction>
      <reaction id="R_AGPAT1B_mitoMouse" name="R_AGPAT1B_mitoMouse 1-Acyl-sn-glycerol 3-phosphate + Acyl-CoA --&gt; Phosphatidate + CoA" reversible="false" fast="false" fbc:lowerFluxBound="cobra_0_bound" fbc:upperFluxBound="cobra_default_ub">
        <notes>
          <html xmlns="http://www.w3.org/1999/xhtml">
            <p>Model Reaction Number: 331</p>
            <p>EC Number: 2.3.1.51</p>
            <p>SUBSYSTEM: Cardiolipin synthesis</p>
            <p>Description: 1-Acyl-sn-glycerol 3-phosphate + Acyl-CoA --&gt; Phosphatidate + CoA</p>
            <p>Recon2 id: N/A</p>
            <p>Recon2 formula: N/A</p>
            <p>KEGG id: R02241</p>
            <p>GENE_ASSOCIATION: ENSMUSG00000031467</p>
            <p>GENE_LIST: Agpat5</p>
            <p>HGNC: 20886</p>
            <p>Gene name: 1-acylglycerol-3-phosphate O-acyltransferase 5</p>
            <p>MitoCarta: TRUE</p>
            <p>MitoCarta score: 5.9986</p>
            <p>Directionality rationale: KEGG, HumanCyc</p>
            <p>HPA mRNA level in heart tissue: Low</p>
            <p>HPA protein level in heart tissue: Not detected</p>
          </html>
        </notes>
        <listOfReactants>
          <speciesReference species="M_pmtcoa_m" stoichiometry="1" constant="true"/>
          <speciesReference species="M_alpa_hs_m" stoichiometry="1" constant="true"/>
        </listOfReactants>
        <listOfProducts>
          <speciesReference species="M_coa_m" stoichiometry="1" constant="true"/>
          <speciesReference species="M_pa_hs_m" stoichiometry="1" constant="true"/>
        </listOfProducts>
        <fbc:geneProductAssociation>
          <fbc:geneProductRef fbc:geneProduct="G_ENSMUSG00000031467"/>
        </fbc:geneProductAssociation>
      </reaction>
      <reaction id="R_CDSm" name="R_CDSm CTP + Phosphatidate --&gt; Diphosphate + CDP-diacylglycerol" reversible="true" fast="false" fbc:lowerFluxBound="cobra_default_lb" fbc:upperFluxBound="cobra_default_ub">
        <notes>
          <html xmlns="http://www.w3.org/1999/xhtml">
            <p>Model Reaction Number: 332</p>
            <p>EC Number: 2.7.7.41</p>
            <p>SUBSYSTEM: Cardiolipin synthesis</p>
            <p>Description: CTP + Phosphatidate --&gt; Diphosphate + CDP-diacylglycerol</p>
            <p>Recon2 id: CDSm</p>
            <p>Recon2 formula: h[m] + pa_hs[m] + ctp[m] -&gt; ppi[m] + cdpdag_hs[m]</p>
            <p>KEGG id: R01799</p>
            <p>GENE_ASSOCIATION: ENSMUSG00000030316</p>
            <p>GENE_LIST: Tamm41</p>
            <p>HGNC: 25187</p>
            <p>Gene name: TAM41, mitochondrial translocator assembly and maintenance protein, homolog (S. cerevisiae)</p>
            <p>MitoCarta: TRUE</p>
            <p>MitoCarta score: 18.7491</p>
            <p>HPA mRNA level in heart tissue: Low</p>
            <p>HPA protein level in heart tissue: Not detected</p>
          </html>
        </notes>
        <listOfReactants>
          <speciesReference species="M_h_m" stoichiometry="1" constant="true"/>
          <speciesReference species="M_pa_hs_m" stoichiometry="1" constant="true"/>
          <speciesReference species="M_ctp_m" stoichiometry="1" constant="true"/>
        </listOfReactants>
        <listOfProducts>
          <speciesReference species="M_ppi_m" stoichiometry="1" constant="true"/>
          <speciesReference species="M_cdpdag_hs_m" stoichiometry="1" constant="true"/>
        </listOfProducts>
        <fbc:geneProductAssociation>
          <fbc:geneProductRef fbc:geneProduct="G_ENSMUSG00000030316"/>
        </fbc:geneProductAssociation>
      </reaction>
      <reaction id="R_PGPPTm" name="R_PGPPTm CDP-diacylglycerol + sn-Glycerol 3-phosphate --&gt; CMP + Phosphatidylglycerophosphate" reversible="false" fast="false" fbc:lowerFluxBound="cobra_0_bound" fbc:upperFluxBound="cobra_default_ub">
        <notes>
          <html xmlns="http://www.w3.org/1999/xhtml">
            <p>Model Reaction Number: 333</p>
            <p>EC Number: 2.7.8.5</p>
            <p>SUBSYSTEM: Cardiolipin synthesis</p>
            <p>Description: CDP-diacylglycerol + sn-Glycerol 3-phosphate --&gt; CMP + Phosphatidylglycerophosphate</p>
            <p>Recon2 id: N/A</p>
            <p>Recon2 formula: N/A</p>
            <p>KEGG id: R01801</p>
            <p>GENE_ASSOCIATION: ENSMUSG00000017715</p>
            <p>GENE_LIST: Pgs1</p>
            <p>HGNC: 30029</p>
            <p>Gene name: phosphatidylglycerophosphate synthase 1</p>
            <p>MitoCarta: TRUE</p>
            <p>MitoCarta score: 8.591</p>
            <p>Directionality rationale: CDP-diacylglycerol consumption, KEGG, HumanCyc</p>
            <p>HPA mRNA level in heart tissue: Low</p>
            <p>HPA protein level in heart tissue: High</p>
          </html>
        </notes>
        <listOfReactants>
          <speciesReference species="M_cdpdag_hs_m" stoichiometry="1" constant="true"/>
          <speciesReference species="M_glyc3p_m" stoichiometry="1" constant="true"/>
        </listOfReactants>
        <listOfProducts>
          <speciesReference species="M_h_m" stoichiometry="1" constant="true"/>
          <speciesReference species="M_cmp_m" stoichiometry="1" constant="true"/>
          <speciesReference species="M_pgp_hs_m" stoichiometry="1" constant="true"/>
        </listOfProducts>
        <fbc:geneProductAssociation>
          <fbc:geneProductRef fbc:geneProduct="G_ENSMUSG00000017715"/>
        </fbc:geneProductAssociation>
      </reaction>
      <reaction id="R_PGPP_hsm_mitoMouse" name="R_PGPP_hsm_mitoMouse Phosphatidylglycerophosphate + H2O --&gt; Phosphatidylglycerol + Orthophosphate" reversible="false" fast="false" fbc:lowerFluxBound="cobra_0_bound" fbc:upperFluxBound="cobra_default_ub">
        <notes>
          <html xmlns="http://www.w3.org/1999/xhtml">
            <p>Model Reaction Number: 334</p>
            <p>EC Number: 3.1.3.27</p>
            <p>SUBSYSTEM: Cardiolipin synthesis</p>
            <p>Description: Phosphatidylglycerophosphate + H2O --&gt; Phosphatidylglycerol + Orthophosphate</p>
            <p>Recon2 id: N/A</p>
            <p>Recon2 formula: N/A</p>
            <p>KEGG id: R02029</p>
            <p>GENE_ASSOCIATION: ENSMUSG00000063235</p>
            <p>GENE_LIST: Ptpmt1</p>
            <p>HGNC: 26965</p>
            <p>Gene name: protein tyrosine phosphatase, mitochondrial 1</p>
            <p>MitoCarta: TRUE</p>
            <p>MitoCarta score: 7.3937</p>
            <p>Directionality rationale: Phosphate production, KEGG, HumanCyc</p>
            <p>HPA mRNA level in heart tissue: Low</p>
            <p>HPA protein level in heart tissue: High</p>
          </html>
        </notes>
        <listOfReactants>
          <speciesReference species="M_h2o_m" stoichiometry="1" constant="true"/>
          <speciesReference species="M_pgp_hs_m" stoichiometry="1" constant="true"/>
        </listOfReactants>
        <listOfProducts>
          <speciesReference species="M_pi_m" stoichiometry="1" constant="true"/>
          <speciesReference species="M_pglyc_hs_m" stoichiometry="1" constant="true"/>
        </listOfProducts>
        <fbc:geneProductAssociation>
          <fbc:geneProductRef fbc:geneProduct="G_ENSMUSG00000063235"/>
        </fbc:geneProductAssociation>
      </reaction>
      <reaction id="R_CLS_hsm_mitoMouse" name="R_CLS_hsm_mitoMouse Phosphatidylglycerol + CDP-diacylglycerol --&gt; Cardiolipin + CMP" reversible="false" fast="false" fbc:lowerFluxBound="cobra_0_bound" fbc:upperFluxBound="cobra_default_ub">
        <notes>
          <html xmlns="http://www.w3.org/1999/xhtml">
            <p>Model Reaction Number: 335</p>
            <p>EC Number: 2.7.8.41</p>
            <p>SUBSYSTEM: Cardiolipin synthesis</p>
            <p>Description: Phosphatidylglycerol + CDP-diacylglycerol --&gt; Cardiolipin + CMP</p>
            <p>Recon2 id: N/A</p>
            <p>Recon2 formula: N/A</p>
            <p>KEGG id: R02030</p>
            <p>GENE_ASSOCIATION: ENSMUSG00000027357</p>
            <p>GENE_LIST: Crls1</p>
            <p>HGNC: 16148</p>
            <p>Gene name: cardiolipin synthase 1</p>
            <p>MitoCarta: TRUE</p>
            <p>MitoCarta score: 11.7412</p>
            <p>Directionality rationale: CDP-diacylglycerol consumption, KEGG</p>
            <p>HPA mRNA level in heart tissue: Medium</p>
            <p>HPA protein level in heart tissue: ND</p>
          </html>
        </notes>
        <listOfReactants>
          <speciesReference species="M_cdpdag_hs_m" stoichiometry="1" constant="true"/>
          <speciesReference species="M_pglyc_hs_m" stoichiometry="1" constant="true"/>
        </listOfReactants>
        <listOfProducts>
          <speciesReference species="M_h_m" stoichiometry="1" constant="true"/>
          <speciesReference species="M_cmp_m" stoichiometry="1" constant="true"/>
          <speciesReference species="M_clpn_hs_m" stoichiometry="1" constant="true"/>
        </listOfProducts>
        <fbc:geneProductAssociation>
          <fbc:geneProductRef fbc:geneProduct="G_ENSMUSG00000027357"/>
        </fbc:geneProductAssociation>
      </reaction>
      <reaction id="R_CLPN_mitoMouse" name="R_CLPN_mitoMouse 2 Phosphatidylglycerol --&gt; Cardiolipin + Glycerol" reversible="true" fast="false" fbc:lowerFluxBound="cobra_default_lb" fbc:upperFluxBound="cobra_default_ub">
        <notes>
          <html xmlns="http://www.w3.org/1999/xhtml">
            <p>Model Reaction Number: 336</p>
            <p>EC Number: 2.7.8.-</p>
            <p>SUBSYSTEM: Cardiolipin synthesis</p>
            <p>Description: 2 Phosphatidylglycerol --&gt; Cardiolipin + Glycerol</p>
            <p>Recon2 id: N/A</p>
            <p>Recon2 formula: N/A</p>
            <p>KEGG id: R07390</p>
            <p>GENE_ASSOCIATION: ENSMUSG00000027357</p>
            <p>GENE_LIST: Crls1</p>
            <p>HGNC: 16148</p>
            <p>Gene name: cardiolipin synthase 1</p>
            <p>MitoCarta: TRUE</p>
            <p>MitoCarta score: 11.7412</p>
            <p>HPA mRNA level in heart tissue: Medium</p>
            <p>HPA protein level in heart tissue: ND</p>
          </html>
        </notes>
        <listOfReactants>
          <speciesReference species="M_pglyc_hs_m" stoichiometry="2" constant="true"/>
        </listOfReactants>
        <listOfProducts>
          <speciesReference species="M_clpn_hs_m" stoichiometry="1" constant="true"/>
          <speciesReference species="M_glyc_m" stoichiometry="1" constant="true"/>
        </listOfProducts>
        <fbc:geneProductAssociation>
          <fbc:geneProductRef fbc:geneProduct="G_ENSMUSG00000027357"/>
        </fbc:geneProductAssociation>
      </reaction>
      <reaction id="R_CYTK1m" name="R_CYTK1m ATP + CMP --&gt; ADP + CDP" reversible="true" fast="false" fbc:lowerFluxBound="cobra_default_lb" fbc:upperFluxBound="cobra_default_ub">
        <notes>
          <html xmlns="http://www.w3.org/1999/xhtml">
            <p>Model Reaction Number: 337</p>
            <p>EC Number: 2.7.4.14</p>
            <p>SUBSYSTEM: Cardiolipin synthesis</p>
            <p>Description: ATP + CMP --&gt; ADP + CDP</p>
            <p>Recon2 id: CYTK1m</p>
            <p>Recon2 formula: atp[m] + cmp[m] --&gt; adp[m] + cdp[m]</p>
            <p>KEGG id: R00512</p>
            <p>GENE_ASSOCIATION: ENSMUSG00000020638</p>
            <p>GENE_LIST: Cmpk2</p>
            <p>HGNC: 27015</p>
            <p>Gene name: cytidine monophosphate (UMP-CMP) kinase 2, mitochondrial</p>
            <p>MitoCarta: TRUE</p>
            <p>MitoCarta score: 4.9286</p>
            <p>HPA mRNA level in heart tissue: Low</p>
            <p>HPA protein level in heart tissue: Low</p>
          </html>
        </notes>
        <listOfReactants>
          <speciesReference species="M_atp_m" stoichiometry="1" constant="true"/>
          <speciesReference species="M_cmp_m" stoichiometry="1" constant="true"/>
        </listOfReactants>
        <listOfProducts>
          <speciesReference species="M_adp_m" stoichiometry="1" constant="true"/>
          <speciesReference species="M_cdp_m" stoichiometry="1" constant="true"/>
        </listOfProducts>
        <fbc:geneProductAssociation>
          <fbc:geneProductRef fbc:geneProduct="G_ENSMUSG00000020638"/>
        </fbc:geneProductAssociation>
      </reaction>
      <reaction id="R_NDPK3m" name="R_NDPK3m ATP + CDP --&gt; ADP + CTP" reversible="true" fast="false" fbc:lowerFluxBound="cobra_default_lb" fbc:upperFluxBound="cobra_default_ub">
        <notes>
          <html xmlns="http://www.w3.org/1999/xhtml">
            <p>Model Reaction Number: 338</p>
            <p>EC Number: 2.7.4.6</p>
            <p>SUBSYSTEM: Cardiolipin synthesis</p>
            <p>Description: ATP + CDP --&gt; ADP + CTP</p>
            <p>Recon2 id: NDPK3m</p>
            <p>Recon2 formula: atp[m] + cdp[m] --&gt; adp[m] + ctp[m]</p>
            <p>KEGG id: R00570</p>
            <p>GENE_ASSOCIATION: ENSMUSG00000024177</p>
            <p>GENE_LIST: Nme4</p>
            <p>HGNC: 7852</p>
            <p>Gene name: NME/NM23 nucleoside diphosphate kinase 4</p>
            <p>MitoCarta: TRUE</p>
            <p>MitoCarta score: 9.3094</p>
            <p>HPA mRNA level in heart tissue: Medium</p>
            <p>HPA protein level in heart tissue: Medium</p>
          </html>
        </notes>
        <listOfReactants>
          <speciesReference species="M_atp_m" stoichiometry="1" constant="true"/>
          <speciesReference species="M_cdp_m" stoichiometry="1" constant="true"/>
        </listOfReactants>
        <listOfProducts>
          <speciesReference species="M_adp_m" stoichiometry="1" constant="true"/>
          <speciesReference species="M_ctp_m" stoichiometry="1" constant="true"/>
        </listOfProducts>
        <fbc:geneProductAssociation>
          <fbc:geneProductRef fbc:geneProduct="G_ENSMUSG00000024177"/>
        </fbc:geneProductAssociation>
      </reaction>
      <reaction id="R_SPODMm" name="R_SPODMm 2 O2.- + 2 H+ --&gt; H2O2 + Oxygen" reversible="false" fast="false" fbc:lowerFluxBound="cobra_0_bound" fbc:upperFluxBound="cobra_default_ub">
        <notes>
          <html xmlns="http://www.w3.org/1999/xhtml">
            <p>Model Reaction Number: 339</p>
            <p>EC Number: 1.15.1.1</p>
            <p>SUBSYSTEM: ROS defense</p>
            <p>Description: 2 O2.- + 2 H+ --&gt; H2O2 + Oxygen</p>
            <p>Recon2 id: SPODMm</p>
            <p>Recon2 formula: 2.0 h[m] + 2.0 o2s[m] -&gt; o2[m] + h2o2[m]</p>
            <p>KEGG id: R00275</p>
            <p>GENE_ASSOCIATION: ENSMUSG00000022982 or ENSMUSG00000006818</p>
            <p>GENE_LIST: Sod1 or Sod2</p>
            <p>HGNC: 11179 or HGNC:11180</p>
            <p>Gene name: superoxide dismutase</p>
            <p>MitoCarta: TRUE</p>
            <p>MitoCarta score: 28.1817</p>
            <p>Directionality rationale: Brenda, HumanCyc, Literature</p>
            <p>HPA mRNA level in heart tissue: High or High</p>
            <p>HPA protein level in heart tissue: Low or Medium</p>
          </html>
        </notes>
        <listOfReactants>
          <speciesReference species="M_h_m" stoichiometry="2" constant="true"/>
          <speciesReference species="M_o2s_m" stoichiometry="2" constant="true"/>
        </listOfReactants>
        <listOfProducts>
          <speciesReference species="M_o2_m" stoichiometry="1" constant="true"/>
          <speciesReference species="M_h2o2_m" stoichiometry="1" constant="true"/>
        </listOfProducts>
        <fbc:geneProductAssociation>
          <fbc:or>
            <fbc:geneProductRef fbc:geneProduct="G_ENSMUSG00000022982"/>
            <fbc:geneProductRef fbc:geneProduct="G_ENSMUSG00000006818"/>
          </fbc:or>
        </fbc:geneProductAssociation>
      </reaction>
      <reaction id="R_GTHP" name="R_GTHP H2O2 + 2 Glutathione --&gt; Glutathione disulfide + 2 H2O" reversible="false" fast="false" fbc:lowerFluxBound="cobra_0_bound" fbc:upperFluxBound="cobra_default_ub">
        <notes>
          <html xmlns="http://www.w3.org/1999/xhtml">
            <p>Model Reaction Number: 340</p>
            <p>EC Number: 1.11.1.9</p>
            <p>SUBSYSTEM: ROS defense</p>
            <p>Description: H2O2 + 2 Glutathione --&gt; Glutathione disulfide + 2 H2O</p>
            <p>Recon2 id: GTHP</p>
            <p>Recon2 formula: h2o2[c] + 2.0 gthrd[c] -&gt; 2.0 h2o[c] + gthox[c]</p>
            <p>KEGG id: R00274</p>
            <p>GENE_ASSOCIATION: ENSMUSG00000042808</p>
            <p>GENE_LIST: Gpx2</p>
            <p>HGNC: 4554</p>
            <p>Gene name: glutathione peroxidase 2</p>
            <p>MitoCarta: FALSE</p>
            <p>MitoCarta score: 0.7262</p>
            <p>Directionality rationale: Delta G 74.1kJ/mol, KEGG, HumanCyc</p>
            <p>HPA mRNA level in heart tissue: Not detected</p>
            <p>HPA protein level in heart tissue: Medium</p>
          </html>
        </notes>
        <listOfReactants>
          <speciesReference species="M_h2o2_c" stoichiometry="1" constant="true"/>
          <speciesReference species="M_gthrd_c" stoichiometry="2" constant="true"/>
        </listOfReactants>
        <listOfProducts>
          <speciesReference species="M_h2o_c" stoichiometry="2" constant="true"/>
          <speciesReference species="M_gthox_c" stoichiometry="1" constant="true"/>
        </listOfProducts>
        <fbc:geneProductAssociation>
          <fbc:geneProductRef fbc:geneProduct="G_ENSMUSG00000042808"/>
        </fbc:geneProductAssociation>
      </reaction>
      <reaction id="R_GTHPm" name="R_GTHPm H2O2 + 2 Glutathione --&gt; Glutathione disulfide + 2 H2O" reversible="false" fast="false" fbc:lowerFluxBound="cobra_0_bound" fbc:upperFluxBound="cobra_default_ub">
        <notes>
          <html xmlns="http://www.w3.org/1999/xhtml">
            <p>Model Reaction Number: 341</p>
            <p>EC Number: 1.11.1.9</p>
            <p>SUBSYSTEM: ROS defense</p>
            <p>Description: H2O2 + 2 Glutathione --&gt; Glutathione disulfide + 2 H2O</p>
            <p>Recon2 id: GTHPm</p>
            <p>Recon2 formula: h2o2[m] + 2.0 gthrd[m] -&gt; 2.0 h2o[m] + gthox[m]</p>
            <p>KEGG id: R00274</p>
            <p>GENE_ASSOCIATION: ENSMUSG00000063856</p>
            <p>GENE_LIST: Gpx1</p>
            <p>HGNC: 4553</p>
            <p>Gene name: glutathione peroxidase 1</p>
            <p>MitoCarta: TRUE</p>
            <p>MitoCarta score: 11.5396</p>
            <p>Directionality rationale: Delta G 74.1kJ/mol, KEGG</p>
            <p>HPA mRNA level in heart tissue: Medium</p>
            <p>HPA protein level in heart tissue: Low</p>
          </html>
        </notes>
        <listOfReactants>
          <speciesReference species="M_h2o2_m" stoichiometry="1" constant="true"/>
          <speciesReference species="M_gthrd_m" stoichiometry="2" constant="true"/>
        </listOfReactants>
        <listOfProducts>
          <speciesReference species="M_h2o_m" stoichiometry="2" constant="true"/>
          <speciesReference species="M_gthox_m" stoichiometry="1" constant="true"/>
        </listOfProducts>
        <fbc:geneProductAssociation>
          <fbc:geneProductRef fbc:geneProduct="G_ENSMUSG00000063856"/>
        </fbc:geneProductAssociation>
      </reaction>
      <reaction id="R_GTHO" name="R_GTHO Glutathione disulfide + NADPH + H+ --&gt; 2 Glutathione + NADP+" reversible="false" fast="false" fbc:lowerFluxBound="cobra_0_bound" fbc:upperFluxBound="cobra_default_ub">
        <notes>
          <html xmlns="http://www.w3.org/1999/xhtml">
            <p>Model Reaction Number: 342</p>
            <p>EC Number: 1.8.1.7</p>
            <p>SUBSYSTEM: ROS defense</p>
            <p>Description: Glutathione disulfide + NADPH + H+ --&gt; 2 Glutathione + NADP+</p>
            <p>Recon2 id: GTHO</p>
            <p>Recon2 formula: h[c] + nadph[c] + gthox[c] -&gt; nadp[c] + 2.0 gthrd[c]</p>
            <p>KEGG id: R00115</p>
            <p>GENE_ASSOCIATION: ENSMUSG00000031584</p>
            <p>GENE_LIST: Gsr</p>
            <p>HGNC: 4623</p>
            <p>Gene name: glutathione reductase</p>
            <p>MitoCarta: TRUE</p>
            <p>MitoCarta score: 15.3163</p>
            <p>Directionality rationale: Brenda, KEGG, HumanCyc</p>
            <p>HPA mRNA level in heart tissue: Medium</p>
            <p>HPA protein level in heart tissue: Not detected</p>
          </html>
        </notes>
        <listOfReactants>
          <speciesReference species="M_h_c" stoichiometry="1" constant="true"/>
          <speciesReference species="M_nadph_c" stoichiometry="1" constant="true"/>
          <speciesReference species="M_gthox_c" stoichiometry="1" constant="true"/>
        </listOfReactants>
        <listOfProducts>
          <speciesReference species="M_nadp_c" stoichiometry="1" constant="true"/>
          <speciesReference species="M_gthrd_c" stoichiometry="2" constant="true"/>
        </listOfProducts>
        <fbc:geneProductAssociation>
          <fbc:geneProductRef fbc:geneProduct="G_ENSMUSG00000031584"/>
        </fbc:geneProductAssociation>
      </reaction>
      <reaction id="R_GTHOm" name="R_GTHOm Glutathione disulfide + NADPH + H+ --&gt; 2 Glutathione + NADP+" reversible="false" fast="false" fbc:lowerFluxBound="cobra_0_bound" fbc:upperFluxBound="cobra_default_ub">
        <notes>
          <html xmlns="http://www.w3.org/1999/xhtml">
            <p>Model Reaction Number: 343</p>
            <p>EC Number: 1.8.1.7</p>
            <p>SUBSYSTEM: ROS defense</p>
            <p>Description: Glutathione disulfide + NADPH + H+ --&gt; 2 Glutathione + NADP+</p>
            <p>Recon2 id: GTHOm</p>
            <p>Recon2 formula: h[m] + nadph[m] + gthox[m] -&gt; nadp[m] + 2.0 gthrd[m]</p>
            <p>KEGG id: R00115</p>
            <p>GENE_ASSOCIATION: ENSMUSG00000031584</p>
            <p>GENE_LIST: Gsr</p>
            <p>HGNC: 4623</p>
            <p>Gene name: glutathione reductase</p>
            <p>MitoCarta: TRUE</p>
            <p>MitoCarta score: 15.3163</p>
            <p>Directionality rationale: Brenda, KEGG, HumanCyc</p>
            <p>HPA mRNA level in heart tissue: Medium</p>
            <p>HPA protein level in heart tissue: Not detected</p>
          </html>
        </notes>
        <listOfReactants>
          <speciesReference species="M_h_m" stoichiometry="1" constant="true"/>
          <speciesReference species="M_nadph_m" stoichiometry="1" constant="true"/>
          <speciesReference species="M_gthox_m" stoichiometry="1" constant="true"/>
        </listOfReactants>
        <listOfProducts>
          <speciesReference species="M_nadp_m" stoichiometry="1" constant="true"/>
          <speciesReference species="M_gthrd_m" stoichiometry="2" constant="true"/>
        </listOfProducts>
        <fbc:geneProductAssociation>
          <fbc:geneProductRef fbc:geneProduct="G_ENSMUSG00000031584"/>
        </fbc:geneProductAssociation>
      </reaction>
      <reaction id="R_CITtamB" name="R_CITtamB Citrate Carrier (CIC) - Citrate for Malate" reversible="true" fast="false" fbc:lowerFluxBound="cobra_default_lb" fbc:upperFluxBound="cobra_0_bound">
        <notes>
          <html xmlns="http://www.w3.org/1999/xhtml">
            <p>Model Reaction Number: 344</p>
            <p>SUBSYSTEM: Mitochondrial transporters - characterised</p>
            <p>Description: Citrate Carrier (CIC) - Citrate for Malate</p>
            <p>Recon2 id: CITtam</p>
            <p>Recon2 formula: cit[c] + mal_L[m] --&gt; cit[m] + mal_L[c]</p>
            <p>KEGG id: N/A</p>
            <p>GENE_ASSOCIATION: ENSMUSG00000031584</p>
            <p>GENE_LIST: Slc25a1</p>
            <p>HGNC: 10979</p>
            <p>Gene name: solute carrier family 25 (mitochondrial carrier; citrate transporter), member 1</p>
            <p>MitoCarta: TRUE</p>
            <p>MitoCarta score: 26.2493</p>
            <p>HPA mRNA level in heart tissue: Low</p>
            <p>HPA protein level in heart tissue: High</p>
          </html>
        </notes>
        <listOfReactants>
          <speciesReference species="M_cit_c" stoichiometry="1" constant="true"/>
          <speciesReference species="M_mal_L_m" stoichiometry="1" constant="true"/>
          <speciesReference species="M_h_m" stoichiometry="1" constant="true"/>
          <speciesReference species="M_PMF_m" stoichiometry="1" constant="true"/>
        </listOfReactants>
        <listOfProducts>
          <speciesReference species="M_cit_m" stoichiometry="1" constant="true"/>
          <speciesReference species="M_mal_L_c" stoichiometry="1" constant="true"/>
          <speciesReference species="M_h_c" stoichiometry="1" constant="true"/>
          <speciesReference species="M_PMF_c" stoichiometry="1" constant="true"/>
        </listOfProducts>
        <fbc:geneProductAssociation>
          <fbc:geneProductRef fbc:geneProduct="G_ENSMUSG00000031584"/>
        </fbc:geneProductAssociation>
      </reaction>
      <reaction id="R_r0913" name="R_r0913 Citrate Carrier (CIC) - Isocitrate for Malate" reversible="false" fast="false" fbc:lowerFluxBound="cobra_0_bound" fbc:upperFluxBound="cobra_default_ub">
        <notes>
          <html xmlns="http://www.w3.org/1999/xhtml">
            <p>Model Reaction Number: 345</p>
            <p>SUBSYSTEM: Mitochondrial transporters - characterised</p>
            <p>Description: Citrate Carrier (CIC) - Isocitrate for Malate</p>
            <p>Recon2 id: r0913</p>
            <p>Recon2 formula: icit[m] + mal_L[c] --&gt; icit[c] + mal_L[m]</p>
            <p>KEGG id: N/A</p>
            <p>GENE_ASSOCIATION: ENSMUSG00000003528</p>
            <p>GENE_LIST: Slc25a1</p>
            <p>HGNC: 10979</p>
            <p>Gene name: solute carrier family 25 (mitochondrial carrier; citrate transporter), member 1</p>
            <p>MitoCarta: TRUE</p>
            <p>MitoCarta score: 26.2493</p>
            <p>HPA mRNA level in heart tissue: Low</p>
            <p>HPA protein level in heart tissue: High</p>
          </html>
        </notes>
        <listOfReactants>
          <speciesReference species="M_icit_m" stoichiometry="1" constant="true"/>
          <speciesReference species="M_mal_L_c" stoichiometry="1" constant="true"/>
          <speciesReference species="M_h_c" stoichiometry="1" constant="true"/>
          <speciesReference species="M_PMF_c" stoichiometry="1" constant="true"/>
        </listOfReactants>
        <listOfProducts>
          <speciesReference species="M_icit_c" stoichiometry="1" constant="true"/>
          <speciesReference species="M_mal_L_m" stoichiometry="1" constant="true"/>
          <speciesReference species="M_h_m" stoichiometry="1" constant="true"/>
          <speciesReference species="M_PMF_m" stoichiometry="1" constant="true"/>
        </listOfProducts>
        <fbc:geneProductAssociation>
          <fbc:geneProductRef fbc:geneProduct="G_ENSMUSG00000003528"/>
        </fbc:geneProductAssociation>
      </reaction>
      <reaction id="R_CITtbm" name="R_CITtbm Citrate Carrier (CIC) - Citrate for PEP" reversible="true" fast="false" fbc:lowerFluxBound="cobra_default_lb" fbc:upperFluxBound="cobra_0_bound">
        <notes>
          <html xmlns="http://www.w3.org/1999/xhtml">
            <p>Model Reaction Number: 346</p>
            <p>SUBSYSTEM: Mitochondrial transporters - characterised</p>
            <p>Description: Citrate Carrier (CIC) - Citrate for PEP</p>
            <p>Recon2 id: CITtbm</p>
            <p>Recon2 formula: cit[m] + pep[c] --&gt; cit[c] + pep[m]</p>
            <p>KEGG id: N/A</p>
            <p>GENE_ASSOCIATION: ENSMUSG00000003528</p>
            <p>GENE_LIST: Slc25a1</p>
            <p>HGNC: 10979</p>
            <p>Gene name: solute carrier family 25 (mitochondrial carrier; citrate transporter), member 1</p>
            <p>MitoCarta: TRUE</p>
            <p>MitoCarta score: 26.2493</p>
            <p>HPA mRNA level in heart tissue: Low</p>
            <p>HPA protein level in heart tissue: High</p>
          </html>
        </notes>
        <listOfReactants>
          <speciesReference species="M_pep_c" stoichiometry="1" constant="true"/>
          <speciesReference species="M_cit_m" stoichiometry="1" constant="true"/>
          <speciesReference species="M_h_m" stoichiometry="1" constant="true"/>
          <speciesReference species="M_PMF_m" stoichiometry="1" constant="true"/>
        </listOfReactants>
        <listOfProducts>
          <speciesReference species="M_pep_m" stoichiometry="1" constant="true"/>
          <speciesReference species="M_cit_c" stoichiometry="1" constant="true"/>
          <speciesReference species="M_h_c" stoichiometry="1" constant="true"/>
          <speciesReference species="M_PMF_c" stoichiometry="1" constant="true"/>
        </listOfProducts>
        <fbc:geneProductAssociation>
          <fbc:geneProductRef fbc:geneProduct="G_ENSMUSG00000003528"/>
        </fbc:geneProductAssociation>
      </reaction>
      <reaction id="R_r0917" name="R_r0917 Citrate Carrier (CIC) - Citrate for Isocitrate" reversible="false" fast="false" fbc:lowerFluxBound="cobra_0_bound" fbc:upperFluxBound="cobra_default_ub">
        <notes>
          <html xmlns="http://www.w3.org/1999/xhtml">
            <p>Model Reaction Number: 347</p>
            <p>SUBSYSTEM: Mitochondrial transporters - characterised</p>
            <p>Description: Citrate Carrier (CIC) - Citrate for Isocitrate</p>
            <p>Recon2 id: r0917</p>
            <p>Recon2 formula: cit[c] + icit[m] --&gt; cit[m] + icit[c]</p>
            <p>KEGG id: N/A</p>
            <p>GENE_ASSOCIATION: ENSMUSG00000003528</p>
            <p>GENE_LIST: Slc25a1</p>
            <p>HGNC: 10979</p>
            <p>Gene name: solute carrier family 25 (mitochondrial carrier; citrate transporter), member 1</p>
            <p>MitoCarta: TRUE</p>
            <p>MitoCarta score: 26.2493</p>
            <p>HPA mRNA level in heart tissue: Low</p>
            <p>HPA protein level in heart tissue: High</p>
          </html>
        </notes>
        <listOfReactants>
          <speciesReference species="M_cit_c" stoichiometry="1" constant="true"/>
          <speciesReference species="M_icit_m" stoichiometry="1" constant="true"/>
          <speciesReference species="M_h_c" stoichiometry="1" constant="true"/>
          <speciesReference species="M_PMF_c" stoichiometry="1" constant="true"/>
        </listOfReactants>
        <listOfProducts>
          <speciesReference species="M_cit_m" stoichiometry="1" constant="true"/>
          <speciesReference species="M_icit_c" stoichiometry="1" constant="true"/>
          <speciesReference species="M_h_m" stoichiometry="1" constant="true"/>
          <speciesReference species="M_PMF_m" stoichiometry="1" constant="true"/>
        </listOfProducts>
        <fbc:geneProductAssociation>
          <fbc:geneProductRef fbc:geneProduct="G_ENSMUSG00000003528"/>
        </fbc:geneProductAssociation>
      </reaction>
      <reaction id="R_r0917b_mitoMouse" name="R_r0917b_mitoMouse Citrate Carrier (CIC) - Citrate for Isocitrate" reversible="true" fast="false" fbc:lowerFluxBound="cobra_default_lb" fbc:upperFluxBound="cobra_0_bound">
        <notes>
          <html xmlns="http://www.w3.org/1999/xhtml">
            <p>Model Reaction Number: 348</p>
            <p>SUBSYSTEM: Mitochondrial transporters - characterised</p>
            <p>Description: Citrate Carrier (CIC) - Citrate for Isocitrate</p>
            <p>Recon2 id: r0917</p>
            <p>Recon2 formula: cit[c] + icit[m] --&gt; cit[m] + icit[c]</p>
            <p>KEGG id: N/A</p>
            <p>GENE_ASSOCIATION: ENSMUSG00000003528</p>
            <p>GENE_LIST: Slc25a1</p>
            <p>HGNC: 10979</p>
            <p>Gene name: solute carrier family 25 (mitochondrial carrier; citrate transporter), member 1</p>
            <p>MitoCarta: TRUE</p>
            <p>MitoCarta score: 26.2493</p>
            <p>HPA mRNA level in heart tissue: Low</p>
            <p>HPA protein level in heart tissue: High</p>
          </html>
        </notes>
        <listOfReactants>
          <speciesReference species="M_cit_c" stoichiometry="1" constant="true"/>
          <speciesReference species="M_icit_m" stoichiometry="1" constant="true"/>
          <speciesReference species="M_h_m" stoichiometry="1" constant="true"/>
          <speciesReference species="M_PMF_m" stoichiometry="1" constant="true"/>
        </listOfReactants>
        <listOfProducts>
          <speciesReference species="M_cit_m" stoichiometry="1" constant="true"/>
          <speciesReference species="M_icit_c" stoichiometry="1" constant="true"/>
          <speciesReference species="M_h_c" stoichiometry="1" constant="true"/>
          <speciesReference species="M_PMF_c" stoichiometry="1" constant="true"/>
        </listOfProducts>
        <fbc:geneProductAssociation>
          <fbc:geneProductRef fbc:geneProduct="G_ENSMUSG00000003528"/>
        </fbc:geneProductAssociation>
      </reaction>
      <reaction id="R_PIt2mB_mitoMouse" name="R_PIt2mB_mitoMouse Phosphate carrier (PIC) - Symport phosphate and H+ together" reversible="true" fast="false" fbc:lowerFluxBound="cobra_default_lb" fbc:upperFluxBound="cobra_default_ub">
        <notes>
          <html xmlns="http://www.w3.org/1999/xhtml">
            <p>Model Reaction Number: 349</p>
            <p>SUBSYSTEM: Mitochondrial transporters - characterised</p>
            <p>Description: Phosphate carrier (PIC) - Symport phosphate and H+ together</p>
            <p>Recon2 id: PIt2m</p>
            <p>Recon2 formula: h[c] + pi[c] -&gt; h[m] + pi[m]</p>
            <p>KEGG id: N/A</p>
            <p>GENE_ASSOCIATION: ENSMUSG00000061904</p>
            <p>GENE_LIST: Slc25a3</p>
            <p>HGNC: 10989</p>
            <p>Gene name: solute carrier family 25 (mitochondrial carrier; phosphate carrier), member 3</p>
            <p>MitoCarta: TRUE</p>
            <p>MitoCarta score: 26.2493</p>
            <p>HPA mRNA level in heart tissue: High</p>
            <p>HPA protein level in heart tissue: ND</p>
          </html>
        </notes>
        <listOfReactants>
          <speciesReference species="M_h_c" stoichiometry="1" constant="true"/>
          <speciesReference species="M_PMF_c" stoichiometry="0.18" constant="true"/>
          <speciesReference species="M_pi_c" stoichiometry="1" constant="true"/>
        </listOfReactants>
        <listOfProducts>
          <speciesReference species="M_h_m" stoichiometry="1" constant="true"/>
          <speciesReference species="M_PMF_m" stoichiometry="0.18" constant="true"/>
          <speciesReference species="M_pi_m" stoichiometry="1" constant="true"/>
        </listOfProducts>
        <fbc:geneProductAssociation>
          <fbc:geneProductRef fbc:geneProduct="G_ENSMUSG00000061904"/>
        </fbc:geneProductAssociation>
      </reaction>
      <reaction id="R_ATPtmB_mitoMouse" name="R_ATPtmB_mitoMouse ADP/ATP carrier - antiport ATP for ADP" reversible="true" fast="false" fbc:lowerFluxBound="cobra_default_lb" fbc:upperFluxBound="cobra_default_ub">
        <notes>
          <html xmlns="http://www.w3.org/1999/xhtml">
            <p>Model Reaction Number: 350</p>
            <p>SUBSYSTEM: Mitochondrial transporters - characterised</p>
            <p>Description: ADP/ATP carrier - antiport ATP for ADP</p>
            <p>Recon2 id: ATPtm</p>
            <p>Recon2 formula: atp[m] + adp[c] -&gt; atp[c] + adp[m]</p>
            <p>KEGG id: N/A</p>
            <p>GENE_ASSOCIATION: ENSMUSG00000031633 or ENSMUSG00000016319</p>
            <p>GENE_LIST: Slc25a4 or Slc25a5</p>
            <p>HGNC: 10990 or HGNC:10991 or HGNC:10992</p>
            <p>Gene name: solute carrier family 25 (mitochondrial carrier; adenine nucleotide translocator), member 4, 5 and 6</p>
            <p>MitoCarta: TRUE, TRUE, TRUE</p>
            <p>MitoCarta score: 30.384, 22.6723, 3.172</p>
            <p>HPA mRNA level in heart tissue: High or High or High</p>
            <p>HPA protein level in heart tissue: ND or Not detected or Not detected</p>
          </html>
        </notes>
        <listOfReactants>
          <speciesReference species="M_atp_m" stoichiometry="1" constant="true"/>
          <speciesReference species="M_adp_c" stoichiometry="1" constant="true"/>
          <speciesReference species="M_PMF_c" stoichiometry="0.82" constant="true"/>
        </listOfReactants>
        <listOfProducts>
          <speciesReference species="M_atp_c" stoichiometry="1" constant="true"/>
          <speciesReference species="M_adp_m" stoichiometry="1" constant="true"/>
          <speciesReference species="M_PMF_m" stoichiometry="0.82" constant="true"/>
        </listOfProducts>
        <fbc:geneProductAssociation>
          <fbc:or>
            <fbc:geneProductRef fbc:geneProduct="G_ENSMUSG00000031633"/>
            <fbc:geneProductRef fbc:geneProduct="G_ENSMUSG00000016319"/>
          </fbc:or>
        </fbc:geneProductAssociation>
      </reaction>
      <reaction id="R_HtmB_mitoMouse" name="R_HtmB_mitoMouse UCP uncoupling protein - Proton Cyto to Proton Mito" reversible="false" fast="false" fbc:lowerFluxBound="cobra_0_bound" fbc:upperFluxBound="cobra_default_ub">
        <notes>
          <html xmlns="http://www.w3.org/1999/xhtml">
            <p>Model Reaction Number: 351</p>
            <p>SUBSYSTEM: Mitochondrial transporters - characterised</p>
            <p>Description: UCP uncoupling protein - Proton Cyto to Proton Mito</p>
            <p>Recon2 id: Htm</p>
            <p>Recon2 formula: h[c] -&gt; h[m]</p>
            <p>KEGG id: N/A</p>
            <p>GENE_ASSOCIATION: ENSMUSG00000033685 or ENSMUSG00000032942</p>
            <p>GENE_LIST: Ucp2 or Ucp3</p>
            <p>HGNC: 12518 or HGNC:12519</p>
            <p>Gene name: uncoupling protein 2 and 3</p>
            <p>MitoCarta: TRUE, TRUE</p>
            <p>MitoCarta score: 5.9313, 11.3472</p>
            <p>Directionality rationale: Literature, to prevent proton pumping</p>
            <p>HPA mRNA level in heart tissue: Low</p>
            <p>HPA protein level in heart tissue: High</p>
          </html>
        </notes>
        <listOfReactants>
          <speciesReference species="M_h_c" stoichiometry="1" constant="true"/>
          <speciesReference species="M_PMF_c" stoichiometry="1" constant="true"/>
        </listOfReactants>
        <listOfProducts>
          <speciesReference species="M_h_m" stoichiometry="1" constant="true"/>
          <speciesReference species="M_PMF_m" stoichiometry="1" constant="true"/>
        </listOfProducts>
        <fbc:geneProductAssociation>
          <fbc:or>
            <fbc:geneProductRef fbc:geneProduct="G_ENSMUSG00000033685"/>
            <fbc:geneProductRef fbc:geneProduct="G_ENSMUSG00000032942"/>
          </fbc:or>
        </fbc:geneProductAssociation>
      </reaction>
      <reaction id="R_MALtm" name="R_MALtm Dicarboxylate carrier (DIC) - antiport malate for phosphate" reversible="true" fast="false" fbc:lowerFluxBound="cobra_default_lb" fbc:upperFluxBound="cobra_default_ub">
        <notes>
          <html xmlns="http://www.w3.org/1999/xhtml">
            <p>Model Reaction Number: 352</p>
            <p>SUBSYSTEM: Mitochondrial transporters - characterised</p>
            <p>Description: Dicarboxylate carrier (DIC) - antiport malate for phosphate</p>
            <p>Recon2 id: MALtm</p>
            <p>Recon2 formula: pi[m] + mal_L[c] --&gt; pi[c] + mal_L[m]</p>
            <p>KEGG id: N/A</p>
            <p>GENE_ASSOCIATION: ENSMUSG00000025792</p>
            <p>GENE_LIST: Slc25a10</p>
            <p>HGNC: 10980</p>
            <p>Gene name: solute carrier family 25 (mitochondrial carrier; dicarboxylate transporter), member 10</p>
            <p>MitoCarta: TRUE</p>
            <p>MitoCarta score: 21.9806</p>
            <p>HPA mRNA level in heart tissue: Low</p>
            <p>HPA protein level in heart tissue: Medium</p>
          </html>
        </notes>
        <listOfReactants>
          <speciesReference species="M_pi_m" stoichiometry="1" constant="true"/>
          <speciesReference species="M_mal_L_c" stoichiometry="1" constant="true"/>
        </listOfReactants>
        <listOfProducts>
          <speciesReference species="M_pi_c" stoichiometry="1" constant="true"/>
          <speciesReference species="M_mal_L_m" stoichiometry="1" constant="true"/>
        </listOfProducts>
        <fbc:geneProductAssociation>
          <fbc:geneProductRef fbc:geneProduct="G_ENSMUSG00000025792"/>
        </fbc:geneProductAssociation>
      </reaction>
      <reaction id="R_MALSO3tm" name="R_MALSO3tm Dicarboxylate carrier (DIC) - antiport malate for sulfite" reversible="true" fast="false" fbc:lowerFluxBound="cobra_default_lb" fbc:upperFluxBound="cobra_default_ub">
        <notes>
          <html xmlns="http://www.w3.org/1999/xhtml">
            <p>Model Reaction Number: 353</p>
            <p>SUBSYSTEM: Mitochondrial transporters - characterised</p>
            <p>Description: Dicarboxylate carrier (DIC) - antiport malate for sulfite</p>
            <p>Recon2 id: MALSO3tm</p>
            <p>Recon2 formula: so3[m] + mal_L[c] --&gt; so3[c] + mal_L[m]</p>
            <p>KEGG id: N/A</p>
            <p>GENE_ASSOCIATION: ENSMUSG00000025792</p>
            <p>GENE_LIST: Slc25a10</p>
            <p>HGNC: 10980</p>
            <p>Gene name: solute carrier family 25 (mitochondrial carrier; dicarboxylate transporter), member 10</p>
            <p>MitoCarta: TRUE</p>
            <p>MitoCarta score: 21.9806</p>
            <p>HPA mRNA level in heart tissue: Low</p>
            <p>HPA protein level in heart tissue: Medium</p>
          </html>
        </notes>
        <listOfReactants>
          <speciesReference species="M_so3_m" stoichiometry="1" constant="true"/>
          <speciesReference species="M_mal_L_c" stoichiometry="1" constant="true"/>
        </listOfReactants>
        <listOfProducts>
          <speciesReference species="M_so3_c" stoichiometry="1" constant="true"/>
          <speciesReference species="M_mal_L_m" stoichiometry="1" constant="true"/>
        </listOfProducts>
        <fbc:geneProductAssociation>
          <fbc:geneProductRef fbc:geneProduct="G_ENSMUSG00000025792"/>
        </fbc:geneProductAssociation>
      </reaction>
      <reaction id="R_MALTSULtm" name="R_MALTSULtm Dicarboxylate carrier (DIC) - antiport malate for thiosulfate" reversible="true" fast="false" fbc:lowerFluxBound="cobra_default_lb" fbc:upperFluxBound="cobra_default_ub">
        <notes>
          <html xmlns="http://www.w3.org/1999/xhtml">
            <p>Model Reaction Number: 354</p>
            <p>SUBSYSTEM: Mitochondrial transporters - characterised</p>
            <p>Description: Dicarboxylate carrier (DIC) - antiport malate for thiosulfate</p>
            <p>Recon2 id: MALTSULtm</p>
            <p>Recon2 formula: mal_L[c] + tsul[m] --&gt; mal_L[m] + tsul[c]</p>
            <p>KEGG id: N/A</p>
            <p>GENE_ASSOCIATION: ENSMUSG00000025792</p>
            <p>GENE_LIST: Slc25a10</p>
            <p>HGNC: 10980</p>
            <p>Gene name: solute carrier family 25 (mitochondrial carrier; dicarboxylate transporter), member 10</p>
            <p>MitoCarta: TRUE</p>
            <p>MitoCarta score: 21.9806</p>
            <p>HPA mRNA level in heart tissue: Low</p>
            <p>HPA protein level in heart tissue: Medium</p>
          </html>
        </notes>
        <listOfReactants>
          <speciesReference species="M_mal_L_c" stoichiometry="1" constant="true"/>
          <speciesReference species="M_tsul_m" stoichiometry="1" constant="true"/>
        </listOfReactants>
        <listOfProducts>
          <speciesReference species="M_mal_L_m" stoichiometry="1" constant="true"/>
          <speciesReference species="M_tsul_c" stoichiometry="1" constant="true"/>
        </listOfProducts>
        <fbc:geneProductAssociation>
          <fbc:geneProductRef fbc:geneProduct="G_ENSMUSG00000025792"/>
        </fbc:geneProductAssociation>
      </reaction>
      <reaction id="R_MALSO4tm" name="R_MALSO4tm Dicarboxylate carrier (DIC) - antiport malate for sulfate" reversible="true" fast="false" fbc:lowerFluxBound="cobra_default_lb" fbc:upperFluxBound="cobra_default_ub">
        <notes>
          <html xmlns="http://www.w3.org/1999/xhtml">
            <p>Model Reaction Number: 355</p>
            <p>SUBSYSTEM: Mitochondrial transporters - characterised</p>
            <p>Description: Dicarboxylate carrier (DIC) - antiport malate for sulfate</p>
            <p>Recon2 id: MALSO4tm</p>
            <p>Recon2 formula: mal_L[c] + so4[m] --&gt; mal_L[m] + so4[c]</p>
            <p>KEGG id: N/A</p>
            <p>GENE_ASSOCIATION: ENSMUSG00000025792</p>
            <p>GENE_LIST: Slc25a10</p>
            <p>HGNC: 10980</p>
            <p>Gene name: solute carrier family 25 (mitochondrial carrier; dicarboxylate transporter), member 10</p>
            <p>MitoCarta: TRUE</p>
            <p>MitoCarta score: 21.9806</p>
            <p>HPA mRNA level in heart tissue: Low</p>
            <p>HPA protein level in heart tissue: Medium</p>
          </html>
        </notes>
        <listOfReactants>
          <speciesReference species="M_mal_L_c" stoichiometry="1" constant="true"/>
          <speciesReference species="M_so4_m" stoichiometry="1" constant="true"/>
        </listOfReactants>
        <listOfProducts>
          <speciesReference species="M_mal_L_m" stoichiometry="1" constant="true"/>
          <speciesReference species="M_so4_c" stoichiometry="1" constant="true"/>
        </listOfProducts>
        <fbc:geneProductAssociation>
          <fbc:geneProductRef fbc:geneProduct="G_ENSMUSG00000025792"/>
        </fbc:geneProductAssociation>
      </reaction>
      <reaction id="R_SUCCt2m" name="R_SUCCt2m Dicarboxylate carrier (DIC) - antiport succinate for phosphate" reversible="true" fast="false" fbc:lowerFluxBound="cobra_default_lb" fbc:upperFluxBound="cobra_default_ub">
        <notes>
          <html xmlns="http://www.w3.org/1999/xhtml">
            <p>Model Reaction Number: 356</p>
            <p>SUBSYSTEM: Mitochondrial transporters - characterised</p>
            <p>Description: Dicarboxylate carrier (DIC) - antiport succinate for phosphate</p>
            <p>Recon2 id: SUCCt2m</p>
            <p>Recon2 formula: pi[m] + succ[c] --&gt; pi[c] + succ[m]</p>
            <p>KEGG id: N/A</p>
            <p>GENE_ASSOCIATION: ENSMUSG00000025792</p>
            <p>GENE_LIST: Slc25a10</p>
            <p>HGNC: 10980</p>
            <p>Gene name: solute carrier family 25 (mitochondrial carrier; dicarboxylate transporter), member 10</p>
            <p>MitoCarta: TRUE</p>
            <p>MitoCarta score: 21.9806</p>
            <p>HPA mRNA level in heart tissue: Low</p>
            <p>HPA protein level in heart tissue: Medium</p>
          </html>
        </notes>
        <listOfReactants>
          <speciesReference species="M_pi_m" stoichiometry="1" constant="true"/>
          <speciesReference species="M_succ_c" stoichiometry="1" constant="true"/>
        </listOfReactants>
        <listOfProducts>
          <speciesReference species="M_pi_c" stoichiometry="1" constant="true"/>
          <speciesReference species="M_succ_m" stoichiometry="1" constant="true"/>
        </listOfProducts>
        <fbc:geneProductAssociation>
          <fbc:geneProductRef fbc:geneProduct="G_ENSMUSG00000025792"/>
        </fbc:geneProductAssociation>
      </reaction>
      <reaction id="R_r0830" name="R_r0830 Dicarboxylate carrier (DIC) - antiport succinate for sulfite" reversible="true" fast="false" fbc:lowerFluxBound="cobra_default_lb" fbc:upperFluxBound="cobra_default_ub">
        <notes>
          <html xmlns="http://www.w3.org/1999/xhtml">
            <p>Model Reaction Number: 357</p>
            <p>SUBSYSTEM: Mitochondrial transporters - characterised</p>
            <p>Description: Dicarboxylate carrier (DIC) - antiport succinate for sulfite</p>
            <p>Recon2 id: r0830</p>
            <p>Recon2 formula: so3[m] + succ[c] --&gt; so3[c] + succ[m]</p>
            <p>KEGG id: N/A</p>
            <p>GENE_ASSOCIATION: ENSMUSG00000025792</p>
            <p>GENE_LIST: Slc25a10</p>
            <p>HGNC: 10980</p>
            <p>Gene name: solute carrier family 25 (mitochondrial carrier; dicarboxylate transporter), member 10</p>
            <p>MitoCarta: TRUE</p>
            <p>MitoCarta score: 21.9806</p>
            <p>HPA mRNA level in heart tissue: Low</p>
            <p>HPA protein level in heart tissue: Medium</p>
          </html>
        </notes>
        <listOfReactants>
          <speciesReference species="M_so3_m" stoichiometry="1" constant="true"/>
          <speciesReference species="M_succ_c" stoichiometry="1" constant="true"/>
        </listOfReactants>
        <listOfProducts>
          <speciesReference species="M_so3_c" stoichiometry="1" constant="true"/>
          <speciesReference species="M_succ_m" stoichiometry="1" constant="true"/>
        </listOfProducts>
        <fbc:geneProductAssociation>
          <fbc:geneProductRef fbc:geneProduct="G_ENSMUSG00000025792"/>
        </fbc:geneProductAssociation>
      </reaction>
      <reaction id="R_r0830B_mitoMouse" name="R_r0830B_mitoMouse Dicarboxylate carrier (DIC) - antiport succinate for thiosulfate" reversible="true" fast="false" fbc:lowerFluxBound="cobra_default_lb" fbc:upperFluxBound="cobra_default_ub">
        <notes>
          <html xmlns="http://www.w3.org/1999/xhtml">
            <p>Model Reaction Number: 358</p>
            <p>SUBSYSTEM: Mitochondrial transporters - characterised</p>
            <p>Description: Dicarboxylate carrier (DIC) - antiport succinate for thiosulfate</p>
            <p>Recon2 id: N/A</p>
            <p>Recon2 formula: N/A</p>
            <p>KEGG id: N/A</p>
            <p>GENE_ASSOCIATION: ENSMUSG00000025792</p>
            <p>GENE_LIST: Slc25a10</p>
            <p>HGNC: 10980</p>
            <p>Gene name: solute carrier family 25 (mitochondrial carrier; dicarboxylate transporter), member 10</p>
            <p>MitoCarta: TRUE</p>
            <p>MitoCarta score: 21.9806</p>
            <p>HPA mRNA level in heart tissue: Low</p>
            <p>HPA protein level in heart tissue: Medium</p>
          </html>
        </notes>
        <listOfReactants>
          <speciesReference species="M_succ_c" stoichiometry="1" constant="true"/>
          <speciesReference species="M_tsul_m" stoichiometry="1" constant="true"/>
        </listOfReactants>
        <listOfProducts>
          <speciesReference species="M_succ_m" stoichiometry="1" constant="true"/>
          <speciesReference species="M_tsul_c" stoichiometry="1" constant="true"/>
        </listOfProducts>
        <fbc:geneProductAssociation>
          <fbc:geneProductRef fbc:geneProduct="G_ENSMUSG00000025792"/>
        </fbc:geneProductAssociation>
      </reaction>
      <reaction id="R_r0829" name="R_r0829 Dicarboxylate carrier (DIC) - antiport succinate for sulfate" reversible="true" fast="false" fbc:lowerFluxBound="cobra_default_lb" fbc:upperFluxBound="cobra_default_ub">
        <notes>
          <html xmlns="http://www.w3.org/1999/xhtml">
            <p>Model Reaction Number: 359</p>
            <p>SUBSYSTEM: Mitochondrial transporters - characterised</p>
            <p>Description: Dicarboxylate carrier (DIC) - antiport succinate for sulfate</p>
            <p>Recon2 id: r0829</p>
            <p>Recon2 formula: so4[m] + succ[c] --&gt; so4[c] + succ[m]</p>
            <p>KEGG id: N/A</p>
            <p>GENE_ASSOCIATION: ENSMUSG00000025792</p>
            <p>GENE_LIST: Slc25a10</p>
            <p>HGNC: 10980</p>
            <p>Gene name: solute carrier family 25 (mitochondrial carrier; dicarboxylate transporter), member 10</p>
            <p>MitoCarta: TRUE</p>
            <p>MitoCarta score: 21.9806</p>
            <p>HPA mRNA level in heart tissue: Low</p>
            <p>HPA protein level in heart tissue: Medium</p>
          </html>
        </notes>
        <listOfReactants>
          <speciesReference species="M_so4_m" stoichiometry="1" constant="true"/>
          <speciesReference species="M_succ_c" stoichiometry="1" constant="true"/>
        </listOfReactants>
        <listOfProducts>
          <speciesReference species="M_so4_c" stoichiometry="1" constant="true"/>
          <speciesReference species="M_succ_m" stoichiometry="1" constant="true"/>
        </listOfProducts>
        <fbc:geneProductAssociation>
          <fbc:geneProductRef fbc:geneProduct="G_ENSMUSG00000025792"/>
        </fbc:geneProductAssociation>
      </reaction>
      <reaction id="R_SUCCt3m_mitoMouse" name="R_SUCCt3m_mitoMouse Dicarboxylate carrier (DIC) - antiport succinate for malate" reversible="true" fast="false" fbc:lowerFluxBound="cobra_default_lb" fbc:upperFluxBound="cobra_default_ub">
        <notes>
          <html xmlns="http://www.w3.org/1999/xhtml">
            <p>Model Reaction Number: 360</p>
            <p>SUBSYSTEM: Mitochondrial transporters - characterised</p>
            <p>Description: Dicarboxylate carrier (DIC) - antiport succinate for malate</p>
            <p>Recon2 id: N/A</p>
            <p>Recon2 formula: N/A</p>
            <p>KEGG id: N/A</p>
            <p>GENE_ASSOCIATION: ENSMUSG00000025792</p>
            <p>GENE_LIST: Slc25a10</p>
            <p>HGNC: 10980</p>
            <p>Gene name: solute carrier family 25 (mitochondrial carrier; dicarboxylate transporter), member 10</p>
            <p>MitoCarta: TRUE</p>
            <p>MitoCarta score: 21.9806</p>
            <p>HPA mRNA level in heart tissue: Low</p>
            <p>HPA protein level in heart tissue: Medium</p>
          </html>
        </notes>
        <listOfReactants>
          <speciesReference species="M_succ_c" stoichiometry="1" constant="true"/>
          <speciesReference species="M_mal_L_m" stoichiometry="1" constant="true"/>
        </listOfReactants>
        <listOfProducts>
          <speciesReference species="M_succ_m" stoichiometry="1" constant="true"/>
          <speciesReference species="M_mal_L_c" stoichiometry="1" constant="true"/>
        </listOfProducts>
        <fbc:geneProductAssociation>
          <fbc:geneProductRef fbc:geneProduct="G_ENSMUSG00000025792"/>
        </fbc:geneProductAssociation>
      </reaction>
      <reaction id="R_COAtmB_mitoMouse" name="R_COAtmB_mitoMouse CoA carrier (CoAPC) - antiport CoA for AMP" reversible="false" fast="false" fbc:lowerFluxBound="cobra_0_bound" fbc:upperFluxBound="cobra_0_bound">
        <notes>
          <html xmlns="http://www.w3.org/1999/xhtml">
            <p>Model Reaction Number: 361</p>
            <p>SUBSYSTEM: Mitochondrial transporters - characterised</p>
            <p>Description: CoA carrier (CoAPC) - antiport CoA for AMP</p>
            <p>Recon2 id: COAtm</p>
            <p>Recon2 formula: coa[c] --&gt; coa[m]</p>
            <p>KEGG id: N/A</p>
            <p>GENE_ASSOCIATION: ENSMUSG00000002346</p>
            <p>GENE_LIST: Slc25a42</p>
            <p>HGNC: 28380</p>
            <p>Gene name: solute carrier family 25, member 42</p>
            <p>MitoCarta: TRUE</p>
            <p>MitoCarta score: 26.1091</p>
            <p>HPA mRNA level in heart tissue: Low</p>
            <p>HPA protein level in heart tissue: Medium</p>
          </html>
        </notes>
        <listOfReactants>
          <speciesReference species="M_coa_c" stoichiometry="1" constant="true"/>
          <speciesReference species="M_amp_m" stoichiometry="1" constant="true"/>
          <speciesReference species="M_PMF_m" stoichiometry="1.64" constant="true"/>
        </listOfReactants>
        <listOfProducts>
          <speciesReference species="M_coa_m" stoichiometry="1" constant="true"/>
          <speciesReference species="M_amp_c" stoichiometry="1" constant="true"/>
          <speciesReference species="M_PMF_c" stoichiometry="1.64" constant="true"/>
        </listOfProducts>
        <fbc:geneProductAssociation>
          <fbc:geneProductRef fbc:geneProduct="G_ENSMUSG00000002346"/>
        </fbc:geneProductAssociation>
      </reaction>
      <reaction id="R_COAtmC_mitoMouse" name="R_COAtmC_mitoMouse CoA carrier (CoAPC) - antiport CoA for ADP" reversible="false" fast="false" fbc:lowerFluxBound="cobra_0_bound" fbc:upperFluxBound="cobra_0_bound">
        <notes>
          <html xmlns="http://www.w3.org/1999/xhtml">
            <p>Model Reaction Number: 362</p>
            <p>SUBSYSTEM: Mitochondrial transporters - characterised</p>
            <p>Description: CoA carrier (CoAPC) - antiport CoA for ADP</p>
            <p>Recon2 id: COAtm</p>
            <p>Recon2 formula: coa[c] --&gt; coa[m]</p>
            <p>KEGG id: N/A</p>
            <p>GENE_ASSOCIATION: ENSMUSG00000002346</p>
            <p>GENE_LIST: Slc25a42</p>
            <p>HGNC: 28380</p>
            <p>Gene name: solute carrier family 25, member 42</p>
            <p>MitoCarta: TRUE</p>
            <p>MitoCarta score: 26.1091</p>
            <p>HPA mRNA level in heart tissue: Low</p>
            <p>HPA protein level in heart tissue: Medium</p>
          </html>
        </notes>
        <listOfReactants>
          <speciesReference species="M_coa_c" stoichiometry="1" constant="true"/>
          <speciesReference species="M_adp_m" stoichiometry="1" constant="true"/>
          <speciesReference species="M_PMF_m" stoichiometry="0.82" constant="true"/>
        </listOfReactants>
        <listOfProducts>
          <speciesReference species="M_coa_m" stoichiometry="1" constant="true"/>
          <speciesReference species="M_adp_c" stoichiometry="1" constant="true"/>
          <speciesReference species="M_PMF_c" stoichiometry="0.82" constant="true"/>
        </listOfProducts>
        <fbc:geneProductAssociation>
          <fbc:geneProductRef fbc:geneProduct="G_ENSMUSG00000002346"/>
        </fbc:geneProductAssociation>
      </reaction>
      <reaction id="R_GLUt2mB_mitoMouse" name="R_GLUt2mB_mitoMouse Glutamate Carrier (GC2) - Symport L-glutamate with proton together" reversible="false" fast="false" fbc:lowerFluxBound="cobra_0_bound" fbc:upperFluxBound="cobra_default_ub">
        <notes>
          <html xmlns="http://www.w3.org/1999/xhtml">
            <p>Model Reaction Number: 363</p>
            <p>SUBSYSTEM: Mitochondrial transporters - characterised</p>
            <p>Description: Glutamate Carrier (GC2) - Symport L-glutamate with proton together</p>
            <p>Recon2 id: GLUt2m</p>
            <p>Recon2 formula: h[c] + glu_L[c] --&gt; h[m] + glu_L[m]</p>
            <p>KEGG id: N/A</p>
            <p>GENE_ASSOCIATION: ENSMUSG00000004902</p>
            <p>GENE_LIST: Slc25a18</p>
            <p>HGNC: 10988</p>
            <p>Gene name: solute carrier family 25 (glutamate carrier), member 18</p>
            <p>MitoCarta: TRUE</p>
            <p>MitoCarta score: 17.5999</p>
            <p>Directionality rationale: Required for modelling purposes</p>
            <p>HPA mRNA level in heart tissue: Not detected</p>
            <p>HPA protein level in heart tissue: ND</p>
          </html>
        </notes>
        <listOfReactants>
          <speciesReference species="M_h_c" stoichiometry="1" constant="true"/>
          <speciesReference species="M_PMF_c" stoichiometry="0.18" constant="true"/>
          <speciesReference species="M_glu_L_c" stoichiometry="1" constant="true"/>
        </listOfReactants>
        <listOfProducts>
          <speciesReference species="M_h_m" stoichiometry="1" constant="true"/>
          <speciesReference species="M_PMF_m" stoichiometry="0.18" constant="true"/>
          <speciesReference species="M_glu_L_m" stoichiometry="1" constant="true"/>
        </listOfProducts>
        <fbc:geneProductAssociation>
          <fbc:geneProductRef fbc:geneProduct="G_ENSMUSG00000004902"/>
        </fbc:geneProductAssociation>
      </reaction>
      <reaction id="R_ORNt4mB_mitoMouse" name="R_ORNt4mB_mitoMouse Ornithine carrier (ORC1) - antiport ornithine for citrulline" reversible="true" fast="false" fbc:lowerFluxBound="cobra_default_lb" fbc:upperFluxBound="cobra_default_ub">
        <notes>
          <html xmlns="http://www.w3.org/1999/xhtml">
            <p>Model Reaction Number: 364</p>
            <p>SUBSYSTEM: Mitochondrial transporters - characterised</p>
            <p>Description: Ornithine carrier (ORC1) - antiport ornithine for citrulline</p>
            <p>Recon2 id: ORNt4m</p>
            <p>Recon2 formula: h[c] + orn[m] + citr_L[c] --&gt; h[m] + orn[c] + citr_L[m]</p>
            <p>KEGG id: N/A</p>
            <p>GENE_ASSOCIATION: ENSMUSG00000031482</p>
            <p>GENE_LIST: Slc25a15</p>
            <p>HGNC: 10985</p>
            <p>Gene name: solute carrier family 25 (mitochondrial carrier; ornithine transporter) member 15</p>
            <p>MitoCarta: TRUE</p>
            <p>MitoCarta score: 20.4855</p>
            <p>HPA mRNA level in heart tissue: Low</p>
            <p>HPA protein level in heart tissue: Medium</p>
          </html>
        </notes>
        <listOfReactants>
          <speciesReference species="M_orn_c" stoichiometry="1" constant="true"/>
          <speciesReference species="M_citr_L_m" stoichiometry="1" constant="true"/>
          <speciesReference species="M_PMF_c" stoichiometry="0.82" constant="true"/>
        </listOfReactants>
        <listOfProducts>
          <speciesReference species="M_orn_m" stoichiometry="1" constant="true"/>
          <speciesReference species="M_citr_L_c" stoichiometry="1" constant="true"/>
          <speciesReference species="M_PMF_m" stoichiometry="0.82" constant="true"/>
        </listOfProducts>
        <fbc:geneProductAssociation>
          <fbc:geneProductRef fbc:geneProduct="G_ENSMUSG00000031482"/>
        </fbc:geneProductAssociation>
      </reaction>
      <reaction id="R_r2398B_mitoMouse" name="R_r2398B_mitoMouse Ornithine carrier (ORC1) - antiport lysine for citrulline" reversible="true" fast="false" fbc:lowerFluxBound="cobra_default_lb" fbc:upperFluxBound="cobra_default_ub">
        <notes>
          <html xmlns="http://www.w3.org/1999/xhtml">
            <p>Model Reaction Number: 365</p>
            <p>SUBSYSTEM: Mitochondrial transporters - characterised</p>
            <p>Description: Ornithine carrier (ORC1) - antiport lysine for citrulline</p>
            <p>Recon2 id: r2398</p>
            <p>Recon2 formula: h[c] + lys_L[m] + citr_L[c] -&gt; h[m] + lys_L[c] + citr_L[m]</p>
            <p>KEGG id: N/A</p>
            <p>GENE_ASSOCIATION: ENSMUSG00000031482</p>
            <p>GENE_LIST: Slc25a15</p>
            <p>HGNC: 10985</p>
            <p>Gene name: solute carrier family 25 (mitochondrial carrier; ornithine transporter) member 15</p>
            <p>MitoCarta: TRUE</p>
            <p>MitoCarta score: 20.4855</p>
            <p>HPA mRNA level in heart tissue: Low</p>
            <p>HPA protein level in heart tissue: Medium</p>
          </html>
        </notes>
        <listOfReactants>
          <speciesReference species="M_lys_L_c" stoichiometry="1" constant="true"/>
          <speciesReference species="M_citr_L_m" stoichiometry="1" constant="true"/>
          <speciesReference species="M_PMF_c" stoichiometry="0.82" constant="true"/>
        </listOfReactants>
        <listOfProducts>
          <speciesReference species="M_lys_L_m" stoichiometry="1" constant="true"/>
          <speciesReference species="M_citr_L_c" stoichiometry="1" constant="true"/>
          <speciesReference species="M_PMF_m" stoichiometry="0.82" constant="true"/>
        </listOfProducts>
        <fbc:geneProductAssociation>
          <fbc:geneProductRef fbc:geneProduct="G_ENSMUSG00000031482"/>
        </fbc:geneProductAssociation>
      </reaction>
      <reaction id="R_r2402B_mitoMouse" name="R_r2402B_mitoMouse Ornithine carrier (ORC1) - arginine for citrulline" reversible="true" fast="false" fbc:lowerFluxBound="cobra_default_lb" fbc:upperFluxBound="cobra_default_ub">
        <notes>
          <html xmlns="http://www.w3.org/1999/xhtml">
            <p>Model Reaction Number: 366</p>
            <p>SUBSYSTEM: Mitochondrial transporters - characterised</p>
            <p>Description: Ornithine carrier (ORC1) - arginine for citrulline</p>
            <p>Recon2 id: r2402</p>
            <p>Recon2 formula: h[c] + arg_L[m] + citr_L[c] -&gt; h[m] + arg_L[c] + citr_L[m]</p>
            <p>KEGG id: N/A</p>
            <p>GENE_ASSOCIATION: ENSMUSG00000031482</p>
            <p>GENE_LIST: Slc25a15</p>
            <p>HGNC: 10985</p>
            <p>Gene name: solute carrier family 25 (mitochondrial carrier; ornithine transporter) member 15</p>
            <p>MitoCarta: TRUE</p>
            <p>MitoCarta score: 20.4855</p>
            <p>HPA mRNA level in heart tissue: Low</p>
            <p>HPA protein level in heart tissue: Medium</p>
          </html>
        </notes>
        <listOfReactants>
          <speciesReference species="M_arg_L_c" stoichiometry="1" constant="true"/>
          <speciesReference species="M_citr_L_m" stoichiometry="1" constant="true"/>
          <speciesReference species="M_PMF_c" stoichiometry="0.82" constant="true"/>
        </listOfReactants>
        <listOfProducts>
          <speciesReference species="M_arg_L_m" stoichiometry="1" constant="true"/>
          <speciesReference species="M_citr_L_c" stoichiometry="1" constant="true"/>
          <speciesReference species="M_PMF_m" stoichiometry="0.82" constant="true"/>
        </listOfProducts>
        <fbc:geneProductAssociation>
          <fbc:geneProductRef fbc:geneProduct="G_ENSMUSG00000031482"/>
        </fbc:geneProductAssociation>
      </reaction>
      <reaction id="R_LYStmB_mitoMouse" name="R_LYStmB_mitoMouse Basic amino acid carrier (hBAC) - lysine" reversible="true" fast="false" fbc:lowerFluxBound="cobra_default_lb" fbc:upperFluxBound="cobra_default_ub">
        <notes>
          <html xmlns="http://www.w3.org/1999/xhtml">
            <p>Model Reaction Number: 367</p>
            <p>SUBSYSTEM: Mitochondrial transporters - characterised</p>
            <p>Description: Basic amino acid carrier (hBAC) - lysine</p>
            <p>Recon2 id: LYStm</p>
            <p>Recon2 formula: h[m] + lys_L[c] --&gt; h[c] + lys_L[m]</p>
            <p>KEGG id: N/A</p>
            <p>GENE_ASSOCIATION: ENSMUSG00000021265</p>
            <p>GENE_LIST: Slc25a29</p>
            <p>HGNC: 20116</p>
            <p>Gene name: solute carrier family 25 (mitochondrial carnitine/acylcarnitine carrier), member 29</p>
            <p>MitoCarta: TRUE</p>
            <p>MitoCarta score: 16.6691</p>
          </html>
        </notes>
        <listOfReactants>
          <speciesReference species="M_lys_L_c" stoichiometry="1" constant="true"/>
          <speciesReference species="M_PMF_c" stoichiometry="0.82" constant="true"/>
        </listOfReactants>
        <listOfProducts>
          <speciesReference species="M_lys_L_m" stoichiometry="1" constant="true"/>
          <speciesReference species="M_PMF_m" stoichiometry="0.82" constant="true"/>
        </listOfProducts>
        <fbc:geneProductAssociation>
          <fbc:geneProductRef fbc:geneProduct="G_ENSMUSG00000021265"/>
        </fbc:geneProductAssociation>
      </reaction>
      <reaction id="R_ORNt3mB_mitoMouse" name="R_ORNt3mB_mitoMouse Basic amino acid carrier (hBAC) - ornithine" reversible="true" fast="false" fbc:lowerFluxBound="cobra_default_lb" fbc:upperFluxBound="cobra_default_ub">
        <notes>
          <html xmlns="http://www.w3.org/1999/xhtml">
            <p>Model Reaction Number: 368</p>
            <p>SUBSYSTEM: Mitochondrial transporters - characterised</p>
            <p>Description: Basic amino acid carrier (hBAC) - ornithine</p>
            <p>Recon2 id: ORNt3m</p>
            <p>Recon2 formula: h[c] + orn[m] --&gt; h[m] + orn[c]</p>
            <p>KEGG id: N/A</p>
            <p>GENE_ASSOCIATION: ENSMUSG00000021265</p>
            <p>GENE_LIST: Slc25a29</p>
            <p>HGNC: 20116</p>
            <p>Gene name: solute carrier family 25 (mitochondrial carnitine/acylcarnitine carrier), member 29</p>
            <p>MitoCarta: TRUE</p>
            <p>MitoCarta score: 16.6691</p>
          </html>
        </notes>
        <listOfReactants>
          <speciesReference species="M_orn_m" stoichiometry="1" constant="true"/>
          <speciesReference species="M_PMF_m" stoichiometry="0.82" constant="true"/>
        </listOfReactants>
        <listOfProducts>
          <speciesReference species="M_orn_c" stoichiometry="1" constant="true"/>
          <speciesReference species="M_PMF_c" stoichiometry="0.82" constant="true"/>
        </listOfProducts>
        <fbc:geneProductAssociation>
          <fbc:geneProductRef fbc:geneProduct="G_ENSMUSG00000021265"/>
        </fbc:geneProductAssociation>
      </reaction>
      <reaction id="R_ARGtmB_mitoMouse" name="R_ARGtmB_mitoMouse Basic amino acid carrier (hBAC) - arginine" reversible="true" fast="false" fbc:lowerFluxBound="cobra_default_lb" fbc:upperFluxBound="cobra_default_ub">
        <notes>
          <html xmlns="http://www.w3.org/1999/xhtml">
            <p>Model Reaction Number: 369</p>
            <p>SUBSYSTEM: Mitochondrial transporters - characterised</p>
            <p>Description: Basic amino acid carrier (hBAC) - arginine</p>
            <p>Recon2 id: ARGtm</p>
            <p>Recon2 formula: h[m] + arg_L[c] --&gt; h[c] + arg_L[m]</p>
            <p>KEGG id: N/A</p>
            <p>GENE_ASSOCIATION: ENSMUSG00000021265</p>
            <p>GENE_LIST: Slc25a29</p>
            <p>HGNC: 20116</p>
            <p>Gene name: solute carrier family 25 (mitochondrial carnitine/acylcarnitine carrier), member 29</p>
            <p>MitoCarta: TRUE</p>
            <p>MitoCarta score: 16.6691</p>
          </html>
        </notes>
        <listOfReactants>
          <speciesReference species="M_arg_L_c" stoichiometry="1" constant="true"/>
          <speciesReference species="M_PMF_c" stoichiometry="0.82" constant="true"/>
        </listOfReactants>
        <listOfProducts>
          <speciesReference species="M_arg_L_m" stoichiometry="1" constant="true"/>
          <speciesReference species="M_PMF_m" stoichiometry="0.82" constant="true"/>
        </listOfProducts>
        <fbc:geneProductAssociation>
          <fbc:geneProductRef fbc:geneProduct="G_ENSMUSG00000021265"/>
        </fbc:geneProductAssociation>
      </reaction>
      <reaction id="R_r1427" name="R_r1427 Basic amino acid carrier (hBAC) - L-histidine" reversible="true" fast="false" fbc:lowerFluxBound="cobra_default_lb" fbc:upperFluxBound="cobra_default_ub">
        <notes>
          <html xmlns="http://www.w3.org/1999/xhtml">
            <p>Model Reaction Number: 370</p>
            <p>SUBSYSTEM: Mitochondrial transporters - characterised</p>
            <p>Description: Basic amino acid carrier (hBAC) - L-histidine</p>
            <p>Recon2 id: r1427</p>
            <p>Recon2 formula: h[c] + his_L[c] -&gt; h[m] + his_L[m]</p>
            <p>KEGG id: N/A</p>
            <p>GENE_ASSOCIATION: ENSMUSG00000021265</p>
            <p>GENE_LIST: Slc25a29</p>
            <p>HGNC: 20116</p>
            <p>Gene name: solute carrier family 25 (mitochondrial carnitine/acylcarnitine carrier), member 29</p>
            <p>MitoCarta: TRUE</p>
            <p>MitoCarta score: 16.6691</p>
          </html>
        </notes>
        <listOfReactants>
          <speciesReference species="M_his_L_c" stoichiometry="1" constant="true"/>
        </listOfReactants>
        <listOfProducts>
          <speciesReference species="M_his_L_m" stoichiometry="1" constant="true"/>
        </listOfProducts>
        <fbc:geneProductAssociation>
          <fbc:geneProductRef fbc:geneProduct="G_ENSMUSG00000021265"/>
        </fbc:geneProductAssociation>
      </reaction>
      <reaction id="R_PYRt2m" name="R_PYRt2m Pyruvate Carrier - pyruvate transport via proton symport" reversible="false" fast="false" fbc:lowerFluxBound="cobra_0_bound" fbc:upperFluxBound="cobra_default_ub">
        <notes>
          <html xmlns="http://www.w3.org/1999/xhtml">
            <p>Model Reaction Number: 371</p>
            <p>SUBSYSTEM: Mitochondrial transporters - characterised</p>
            <p>Description: Pyruvate Carrier - pyruvate transport via proton symport</p>
            <p>Recon2 id: PYRt2m</p>
            <p>Recon2 formula: h[c] + pyr[c] --&gt; h[m] + pyr[m]</p>
            <p>KEGG id: N/A</p>
            <p>GENE_ASSOCIATION: ENSMUSG00000023861 and ENSMUSG00000026568</p>
            <p>GENE_LIST: Mpc1 and Mpc2</p>
            <p>HGNC: 21606 and HGNC:24515</p>
            <p>Gene name: mitochondrial pyruvate carrier 1 and 2</p>
            <p>MitoCarta: TRUE, TRUE</p>
            <p>MitoCarta score: 17.5999, 37.3563</p>
            <p>Directionality rationale: Assumed concentration gradient</p>
            <p>HPA mRNA level in heart tissue: High and High</p>
            <p>HPA protein level in heart tissue: High and Medium</p>
          </html>
        </notes>
        <listOfReactants>
          <speciesReference species="M_h_c" stoichiometry="1" constant="true"/>
          <speciesReference species="M_PMF_c" stoichiometry="0.18" constant="true"/>
          <speciesReference species="M_pyr_c" stoichiometry="1" constant="true"/>
        </listOfReactants>
        <listOfProducts>
          <speciesReference species="M_h_m" stoichiometry="1" constant="true"/>
          <speciesReference species="M_pyr_m" stoichiometry="1" constant="true"/>
          <speciesReference species="M_PMF_m" stoichiometry="0.18" constant="true"/>
        </listOfProducts>
        <fbc:geneProductAssociation>
          <fbc:and>
            <fbc:geneProductRef fbc:geneProduct="G_ENSMUSG00000023861"/>
            <fbc:geneProductRef fbc:geneProduct="G_ENSMUSG00000026568"/>
          </fbc:and>
        </fbc:geneProductAssociation>
      </reaction>
      <reaction id="R_ACACt2mB_mitoMouse" name="R_ACACt2mB_mitoMouse Pyruvate Carrier - Acetoacetate transport via proton symport" reversible="true" fast="false" fbc:lowerFluxBound="cobra_default_lb" fbc:upperFluxBound="cobra_default_ub">
        <notes>
          <html xmlns="http://www.w3.org/1999/xhtml">
            <p>Model Reaction Number: 372</p>
            <p>SUBSYSTEM: Mitochondrial transporters - characterised</p>
            <p>Description: Pyruvate Carrier - Acetoacetate transport via proton symport</p>
            <p>Recon2 id: ACACt2m</p>
            <p>Recon2 formula: h[c] + acac[c] --&gt; h[m] + acac[m]</p>
            <p>KEGG id: N/A</p>
            <p>GENE_ASSOCIATION: ENSMUSG00000023861 and ENSMUSG00000026568</p>
            <p>GENE_LIST: Mpc1 and Mpc2</p>
            <p>HGNC: 21606 and HGNC:24515</p>
            <p>Gene name: mitochondrial pyruvate carrier 1 and 2</p>
          </html>
        </notes>
        <listOfReactants>
          <speciesReference species="M_h_c" stoichiometry="1" constant="true"/>
          <speciesReference species="M_acac_c" stoichiometry="1" constant="true"/>
          <speciesReference species="M_PMF_m" stoichiometry="0.18" constant="true"/>
        </listOfReactants>
        <listOfProducts>
          <speciesReference species="M_h_m" stoichiometry="1" constant="true"/>
          <speciesReference species="M_acac_m" stoichiometry="1" constant="true"/>
          <speciesReference species="M_PMF_c" stoichiometry="0.18" constant="true"/>
        </listOfProducts>
        <fbc:geneProductAssociation>
          <fbc:and>
            <fbc:geneProductRef fbc:geneProduct="G_ENSMUSG00000023861"/>
            <fbc:geneProductRef fbc:geneProduct="G_ENSMUSG00000026568"/>
          </fbc:and>
        </fbc:geneProductAssociation>
      </reaction>
      <reaction id="R_FE2tm" name="R_FE2tm MitoFerrin carrier" reversible="true" fast="false" fbc:lowerFluxBound="cobra_default_lb" fbc:upperFluxBound="cobra_default_ub">
        <notes>
          <html xmlns="http://www.w3.org/1999/xhtml">
            <p>Model Reaction Number: 373</p>
            <p>SUBSYSTEM: Mitochondrial transporters - characterised</p>
            <p>Description: MitoFerrin carrier</p>
            <p>Recon2 id: FE2tm</p>
            <p>Recon2 formula: h[c] + fe2[c] -&gt; h[m] + fe2[m]</p>
            <p>KEGG id: N/A</p>
            <p>GENE_ASSOCIATION: ENSMUSG00000034248 or ENSMUSG00000040414</p>
            <p>GENE_LIST: Slc25a37 or Slc25a28</p>
            <p>HGNC: 29786 HGNC:23472</p>
            <p>Gene name: solute carrier family 25 (mitochondrial iron transporter), member 37 or 28</p>
            <p>MitoCarta: TRUE, TRUE</p>
            <p>MitoCarta score: 5.9313, 5.9313</p>
            <p>HPA mRNA level in heart tissue: Low, Medium</p>
            <p>HPA protein level in heart tissue: High, N/A</p>
          </html>
        </notes>
        <listOfReactants>
          <speciesReference species="M_PMF_c" stoichiometry="1.64" constant="true"/>
          <speciesReference species="M_fe2_c" stoichiometry="1" constant="true"/>
        </listOfReactants>
        <listOfProducts>
          <speciesReference species="M_PMF_m" stoichiometry="1.64" constant="true"/>
          <speciesReference species="M_fe2_m" stoichiometry="1" constant="true"/>
        </listOfProducts>
        <fbc:geneProductAssociation>
          <fbc:or>
            <fbc:geneProductRef fbc:geneProduct="G_ENSMUSG00000034248"/>
            <fbc:geneProductRef fbc:geneProduct="G_ENSMUSG00000040414"/>
          </fbc:or>
        </fbc:geneProductAssociation>
      </reaction>
      <reaction id="R_ASNtm" name="R_ASNtm Unknown amino acid carrier - L-Asparagine" reversible="true" fast="false" fbc:lowerFluxBound="cobra_default_lb" fbc:upperFluxBound="cobra_default_ub">
        <notes>
          <html xmlns="http://www.w3.org/1999/xhtml">
            <p>Model Reaction Number: 374</p>
            <p>SUBSYSTEM: Mitochondrial transporters - uncharacterised</p>
            <p>Description: Unknown amino acid carrier - L-Asparagine</p>
            <p>Recon2 id: ASNtm</p>
            <p>Recon2 formula: asn_L[c] -&gt; asn_L[m]</p>
            <p>KEGG id: N/A</p>
            <p>GENE_ASSOCIATION: Unknown</p>
            <p>GENE_LIST: Unknown</p>
            <p>Gene name: Unknown</p>
          </html>
        </notes>
        <listOfReactants>
          <speciesReference species="M_asn_L_c" stoichiometry="1" constant="true"/>
        </listOfReactants>
        <listOfProducts>
          <speciesReference species="M_asn_L_m" stoichiometry="1" constant="true"/>
        </listOfProducts>
        <fbc:geneProductAssociation>
          <fbc:geneProductRef fbc:geneProduct="G_Unknown"/>
        </fbc:geneProductAssociation>
      </reaction>
      <reaction id="R_r1437" name="R_r1437 Unknown amino acid carrier - L-Cysteine" reversible="true" fast="false" fbc:lowerFluxBound="cobra_default_lb" fbc:upperFluxBound="cobra_default_ub">
        <notes>
          <html xmlns="http://www.w3.org/1999/xhtml">
            <p>Model Reaction Number: 375</p>
            <p>SUBSYSTEM: Mitochondrial transporters - uncharacterised</p>
            <p>Description: Unknown amino acid carrier - L-Cysteine</p>
            <p>Recon2 id: r1437</p>
            <p>Recon2 formula: cys_L[c] -&gt; cys_L[m]</p>
            <p>KEGG id: N/A</p>
            <p>GENE_ASSOCIATION: Unknown</p>
            <p>GENE_LIST: Unknown</p>
            <p>Gene name: Unknown</p>
          </html>
        </notes>
        <listOfReactants>
          <speciesReference species="M_cys_L_c" stoichiometry="1" constant="true"/>
        </listOfReactants>
        <listOfProducts>
          <speciesReference species="M_cys_L_m" stoichiometry="1" constant="true"/>
        </listOfProducts>
        <fbc:geneProductAssociation>
          <fbc:geneProductRef fbc:geneProduct="G_Unknown"/>
        </fbc:geneProductAssociation>
      </reaction>
      <reaction id="R_GLNtm" name="R_GLNtm Unknown amino acid carrier - L-Glutamine" reversible="true" fast="false" fbc:lowerFluxBound="cobra_default_lb" fbc:upperFluxBound="cobra_default_ub">
        <notes>
          <html xmlns="http://www.w3.org/1999/xhtml">
            <p>Model Reaction Number: 376</p>
            <p>SUBSYSTEM: Mitochondrial transporters - uncharacterised</p>
            <p>Description: Unknown amino acid carrier - L-Glutamine</p>
            <p>Recon2 id: GLNtm</p>
            <p>Recon2 formula: gln_L[c] -&gt; gln_L[m]</p>
            <p>KEGG id: N/A</p>
            <p>GENE_ASSOCIATION: Unknown</p>
            <p>GENE_LIST: Unknown</p>
            <p>Gene name: Unknown</p>
          </html>
        </notes>
        <listOfReactants>
          <speciesReference species="M_gln_L_c" stoichiometry="1" constant="true"/>
        </listOfReactants>
        <listOfProducts>
          <speciesReference species="M_gln_L_m" stoichiometry="1" constant="true"/>
        </listOfProducts>
        <fbc:geneProductAssociation>
          <fbc:geneProductRef fbc:geneProduct="G_Unknown"/>
        </fbc:geneProductAssociation>
      </reaction>
      <reaction id="R_PROtm" name="R_PROtm Unknown amino acid carrier - L-Proline" reversible="true" fast="false" fbc:lowerFluxBound="cobra_default_lb" fbc:upperFluxBound="cobra_default_ub">
        <notes>
          <html xmlns="http://www.w3.org/1999/xhtml">
            <p>Model Reaction Number: 377</p>
            <p>SUBSYSTEM: Mitochondrial transporters - uncharacterised</p>
            <p>Description: Unknown amino acid carrier - L-Proline</p>
            <p>Recon2 id: PROtm</p>
            <p>Recon2 formula: pro_L[c] -&gt; pro_L[m]</p>
            <p>KEGG id: N/A</p>
            <p>GENE_ASSOCIATION: Unknown</p>
            <p>GENE_LIST: Unknown</p>
            <p>Gene name: Unknown</p>
          </html>
        </notes>
        <listOfReactants>
          <speciesReference species="M_pro_L_c" stoichiometry="1" constant="true"/>
        </listOfReactants>
        <listOfProducts>
          <speciesReference species="M_pro_L_m" stoichiometry="1" constant="true"/>
        </listOfProducts>
        <fbc:geneProductAssociation>
          <fbc:geneProductRef fbc:geneProduct="G_Unknown"/>
        </fbc:geneProductAssociation>
      </reaction>
      <reaction id="R_r1078" name="R_r1078 Unknown amino acid carrier - L-Tyrosine" reversible="true" fast="false" fbc:lowerFluxBound="cobra_default_lb" fbc:upperFluxBound="cobra_default_ub">
        <notes>
          <html xmlns="http://www.w3.org/1999/xhtml">
            <p>Model Reaction Number: 378</p>
            <p>SUBSYSTEM: Mitochondrial transporters - uncharacterised</p>
            <p>Description: Unknown amino acid carrier - L-Tyrosine</p>
            <p>Recon2 id: r1078</p>
            <p>Recon2 formula: tyr_L[c] -&gt; tyr_L[m]</p>
            <p>KEGG id: N/A</p>
            <p>GENE_ASSOCIATION: Unknown</p>
            <p>GENE_LIST: Unknown</p>
            <p>Gene name: Unknown</p>
          </html>
        </notes>
        <listOfReactants>
          <speciesReference species="M_tyr_L_c" stoichiometry="1" constant="true"/>
        </listOfReactants>
        <listOfProducts>
          <speciesReference species="M_tyr_L_m" stoichiometry="1" constant="true"/>
        </listOfProducts>
        <fbc:geneProductAssociation>
          <fbc:geneProductRef fbc:geneProduct="G_Unknown"/>
        </fbc:geneProductAssociation>
      </reaction>
      <reaction id="R_r1436" name="R_r1436 Unknown amino acid carrier - L-Methionine" reversible="true" fast="false" fbc:lowerFluxBound="cobra_default_lb" fbc:upperFluxBound="cobra_default_ub">
        <notes>
          <html xmlns="http://www.w3.org/1999/xhtml">
            <p>Model Reaction Number: 379</p>
            <p>SUBSYSTEM: Mitochondrial transporters - uncharacterised</p>
            <p>Description: Unknown amino acid carrier - L-Methionine</p>
            <p>Recon2 id: r1436</p>
            <p>Recon2 formula: met_L[c] -&gt; met_L[m]</p>
            <p>KEGG id: N/A</p>
            <p>GENE_ASSOCIATION: Unknown</p>
            <p>GENE_LIST: Unknown</p>
            <p>Gene name: Unknown</p>
          </html>
        </notes>
        <listOfReactants>
          <speciesReference species="M_met_L_c" stoichiometry="1" constant="true"/>
        </listOfReactants>
        <listOfProducts>
          <speciesReference species="M_met_L_m" stoichiometry="1" constant="true"/>
        </listOfProducts>
        <fbc:geneProductAssociation>
          <fbc:geneProductRef fbc:geneProduct="G_Unknown"/>
        </fbc:geneProductAssociation>
      </reaction>
      <reaction id="R_r1455" name="R_r1455 Unknown amino acid carrier - L-Phenylalanine" reversible="true" fast="false" fbc:lowerFluxBound="cobra_default_lb" fbc:upperFluxBound="cobra_default_ub">
        <notes>
          <html xmlns="http://www.w3.org/1999/xhtml">
            <p>Model Reaction Number: 380</p>
            <p>SUBSYSTEM: Mitochondrial transporters - uncharacterised</p>
            <p>Description: Unknown amino acid carrier - L-Phenylalanine</p>
            <p>Recon2 id: r1455</p>
            <p>Recon2 formula: h[c] + phe_L[c] -&gt; h[m] + phe_L[m]</p>
            <p>KEGG id: N/A</p>
            <p>GENE_ASSOCIATION: Unknown</p>
            <p>GENE_LIST: Unknown</p>
            <p>Gene name: Unknown</p>
          </html>
        </notes>
        <listOfReactants>
          <speciesReference species="M_phe_L_c" stoichiometry="1" constant="true"/>
        </listOfReactants>
        <listOfProducts>
          <speciesReference species="M_phe_L_m" stoichiometry="1" constant="true"/>
        </listOfProducts>
        <fbc:geneProductAssociation>
          <fbc:geneProductRef fbc:geneProduct="G_Unknown"/>
        </fbc:geneProductAssociation>
      </reaction>
      <reaction id="R_TRPtm_mitoMouse" name="R_TRPtm_mitoMouse Unknown amino acid carrier - L-Tryptophan" reversible="true" fast="false" fbc:lowerFluxBound="cobra_default_lb" fbc:upperFluxBound="cobra_default_ub">
        <notes>
          <html xmlns="http://www.w3.org/1999/xhtml">
            <p>Model Reaction Number: 381</p>
            <p>SUBSYSTEM: Mitochondrial transporters - uncharacterised</p>
            <p>Description: Unknown amino acid carrier - L-Tryptophan</p>
            <p>Recon2 id: N/A</p>
            <p>Recon2 formula: N/A</p>
            <p>KEGG id: N/A</p>
            <p>GENE_ASSOCIATION: Unknown</p>
            <p>GENE_LIST: Unknown</p>
            <p>Gene name: Unknown</p>
          </html>
        </notes>
        <listOfReactants>
          <speciesReference species="M_trp_L_c" stoichiometry="1" constant="true"/>
        </listOfReactants>
        <listOfProducts>
          <speciesReference species="M_trp_L_m" stoichiometry="1" constant="true"/>
        </listOfProducts>
        <fbc:geneProductAssociation>
          <fbc:geneProductRef fbc:geneProduct="G_Unknown"/>
        </fbc:geneProductAssociation>
      </reaction>
      <reaction id="R_GLYtm" name="R_GLYtm Unknown amino acid carrier - Glycine" reversible="true" fast="false" fbc:lowerFluxBound="cobra_default_lb" fbc:upperFluxBound="cobra_default_ub">
        <notes>
          <html xmlns="http://www.w3.org/1999/xhtml">
            <p>Model Reaction Number: 382</p>
            <p>SUBSYSTEM: Mitochondrial transporters - uncharacterised</p>
            <p>Description: Unknown amino acid carrier - Glycine</p>
            <p>Recon2 id: GLYtm</p>
            <p>Recon2 formula: gly[c] --&gt; gly[m]</p>
            <p>KEGG id: N/A</p>
            <p>GENE_ASSOCIATION: Unknown</p>
            <p>GENE_LIST: Unknown</p>
            <p>Gene name: Unknown</p>
          </html>
        </notes>
        <listOfReactants>
          <speciesReference species="M_gly_c" stoichiometry="1" constant="true"/>
        </listOfReactants>
        <listOfProducts>
          <speciesReference species="M_gly_m" stoichiometry="1" constant="true"/>
        </listOfProducts>
        <fbc:geneProductAssociation>
          <fbc:geneProductRef fbc:geneProduct="G_Unknown"/>
        </fbc:geneProductAssociation>
      </reaction>
      <reaction id="R_ILEt5m" name="R_ILEt5m Unknown amino acid carrier - L-Isoleucine" reversible="true" fast="false" fbc:lowerFluxBound="cobra_default_lb" fbc:upperFluxBound="cobra_default_ub">
        <notes>
          <html xmlns="http://www.w3.org/1999/xhtml">
            <p>Model Reaction Number: 383</p>
            <p>SUBSYSTEM: Mitochondrial transporters - uncharacterised</p>
            <p>Description: Unknown amino acid carrier - L-Isoleucine</p>
            <p>Recon2 id: ILEt5m</p>
            <p>Recon2 formula: ile_L[c] --&gt; ile_L[m]</p>
            <p>KEGG id: N/A</p>
            <p>GENE_ASSOCIATION: Unknown</p>
            <p>GENE_LIST: Unknown</p>
            <p>Gene name: Unknown</p>
          </html>
        </notes>
        <listOfReactants>
          <speciesReference species="M_ile_L_c" stoichiometry="1" constant="true"/>
        </listOfReactants>
        <listOfProducts>
          <speciesReference species="M_ile_L_m" stoichiometry="1" constant="true"/>
        </listOfProducts>
        <fbc:geneProductAssociation>
          <fbc:geneProductRef fbc:geneProduct="G_Unknown"/>
        </fbc:geneProductAssociation>
      </reaction>
      <reaction id="R_LEUt5m" name="R_LEUt5m Unknown amino acid carrier - L-Leucine" reversible="true" fast="false" fbc:lowerFluxBound="cobra_default_lb" fbc:upperFluxBound="cobra_default_ub">
        <notes>
          <html xmlns="http://www.w3.org/1999/xhtml">
            <p>Model Reaction Number: 384</p>
            <p>SUBSYSTEM: Mitochondrial transporters - uncharacterised</p>
            <p>Description: Unknown amino acid carrier - L-Leucine</p>
            <p>Recon2 id: LEUt5m</p>
            <p>Recon2 formula: leu_L[c] --&gt; leu_L[m]</p>
            <p>KEGG id: N/A</p>
            <p>GENE_ASSOCIATION: Unknown</p>
            <p>GENE_LIST: Unknown</p>
            <p>Gene name: Unknown</p>
          </html>
        </notes>
        <listOfReactants>
          <speciesReference species="M_leu_L_c" stoichiometry="1" constant="true"/>
        </listOfReactants>
        <listOfProducts>
          <speciesReference species="M_leu_L_m" stoichiometry="1" constant="true"/>
        </listOfProducts>
        <fbc:geneProductAssociation>
          <fbc:geneProductRef fbc:geneProduct="G_Unknown"/>
        </fbc:geneProductAssociation>
      </reaction>
      <reaction id="R_VALt5m" name="R_VALt5m Unknown amino acid carrier - L-Valine" reversible="true" fast="false" fbc:lowerFluxBound="cobra_default_lb" fbc:upperFluxBound="cobra_default_ub">
        <notes>
          <html xmlns="http://www.w3.org/1999/xhtml">
            <p>Model Reaction Number: 385</p>
            <p>SUBSYSTEM: Mitochondrial transporters - uncharacterised</p>
            <p>Description: Unknown amino acid carrier - L-Valine</p>
            <p>Recon2 id: VALt5m</p>
            <p>Recon2 formula: val_L[c] --&gt; val_L[m]</p>
            <p>KEGG id: N/A</p>
            <p>GENE_ASSOCIATION: Unknown</p>
            <p>GENE_LIST: Unknown</p>
            <p>Gene name: Unknown</p>
          </html>
        </notes>
        <listOfReactants>
          <speciesReference species="M_val_L_c" stoichiometry="1" constant="true"/>
        </listOfReactants>
        <listOfProducts>
          <speciesReference species="M_val_L_m" stoichiometry="1" constant="true"/>
        </listOfProducts>
        <fbc:geneProductAssociation>
          <fbc:geneProductRef fbc:geneProduct="G_Unknown"/>
        </fbc:geneProductAssociation>
      </reaction>
      <reaction id="R_r1434" name="R_r1434 Unknown amino acid carrier - L-Alanine" reversible="true" fast="false" fbc:lowerFluxBound="cobra_default_lb" fbc:upperFluxBound="R_r1434_upper_bound">
        <notes>
          <html xmlns="http://www.w3.org/1999/xhtml">
            <p>Model Reaction Number: 386</p>
            <p>SUBSYSTEM: Mitochondrial transporters - uncharacterised</p>
            <p>Description: Unknown amino acid carrier - L-Alanine</p>
            <p>Recon2 id: r1434</p>
            <p>Recon2 formula: ala_L[c] -&gt; ala_L[m]</p>
            <p>KEGG id: N/A</p>
            <p>GENE_ASSOCIATION: Unknown</p>
            <p>GENE_LIST: Unknown</p>
            <p>Gene name: Unknown</p>
          </html>
        </notes>
        <listOfReactants>
          <speciesReference species="M_ala_L_c" stoichiometry="1" constant="true"/>
        </listOfReactants>
        <listOfProducts>
          <speciesReference species="M_ala_L_m" stoichiometry="1" constant="true"/>
        </listOfProducts>
        <fbc:geneProductAssociation>
          <fbc:geneProductRef fbc:geneProduct="G_Unknown"/>
        </fbc:geneProductAssociation>
      </reaction>
      <reaction id="R_r1435" name="R_r1435 Unknown amino acid carrier - L-Serine" reversible="true" fast="false" fbc:lowerFluxBound="cobra_default_lb" fbc:upperFluxBound="cobra_default_ub">
        <notes>
          <html xmlns="http://www.w3.org/1999/xhtml">
            <p>Model Reaction Number: 387</p>
            <p>SUBSYSTEM: Mitochondrial transporters - uncharacterised</p>
            <p>Description: Unknown amino acid carrier - L-Serine</p>
            <p>Recon2 id: r1435</p>
            <p>Recon2 formula: ser_L[c] -&gt; ser_L[m]</p>
            <p>KEGG id: N/A</p>
            <p>GENE_ASSOCIATION: Unknown</p>
            <p>GENE_LIST: Unknown</p>
            <p>Gene name: Unknown</p>
          </html>
        </notes>
        <listOfReactants>
          <speciesReference species="M_ser_L_c" stoichiometry="1" constant="true"/>
        </listOfReactants>
        <listOfProducts>
          <speciesReference species="M_ser_L_m" stoichiometry="1" constant="true"/>
        </listOfProducts>
        <fbc:geneProductAssociation>
          <fbc:geneProductRef fbc:geneProduct="G_Unknown"/>
        </fbc:geneProductAssociation>
      </reaction>
      <reaction id="R_r1440" name="R_r1440 Unknown amino acid carrier - L-Threonine" reversible="true" fast="false" fbc:lowerFluxBound="cobra_default_lb" fbc:upperFluxBound="cobra_default_ub">
        <notes>
          <html xmlns="http://www.w3.org/1999/xhtml">
            <p>Model Reaction Number: 388</p>
            <p>SUBSYSTEM: Mitochondrial transporters - uncharacterised</p>
            <p>Description: Unknown amino acid carrier - L-Threonine</p>
            <p>Recon2 id: r1440</p>
            <p>Recon2 formula: thr_L[c] -&gt; thr_L[m]</p>
            <p>KEGG id: N/A</p>
            <p>GENE_ASSOCIATION: Unknown</p>
            <p>GENE_LIST: Unknown</p>
            <p>Gene name: Unknown</p>
          </html>
        </notes>
        <listOfReactants>
          <speciesReference species="M_thr_L_c" stoichiometry="1" constant="true"/>
        </listOfReactants>
        <listOfProducts>
          <speciesReference species="M_thr_L_m" stoichiometry="1" constant="true"/>
        </listOfProducts>
        <fbc:geneProductAssociation>
          <fbc:geneProductRef fbc:geneProduct="G_Unknown"/>
        </fbc:geneProductAssociation>
      </reaction>
      <reaction id="R_BALAtmr" name="R_BALAtmr Beta-alanine reversible mitochondrial transport (diffusion)" reversible="true" fast="false" fbc:lowerFluxBound="cobra_default_lb" fbc:upperFluxBound="cobra_default_ub">
        <notes>
          <html xmlns="http://www.w3.org/1999/xhtml">
            <p>Model Reaction Number: 389</p>
            <p>SUBSYSTEM: Mitochondrial transporters - uncharacterised</p>
            <p>Description: Beta-alanine reversible mitochondrial transport (diffusion)</p>
            <p>Recon2 id: BALAtmr</p>
            <p>Recon2 formula: ala_B[c] --&gt; ala_B[m]</p>
            <p>KEGG id: N/A</p>
            <p>GENE_ASSOCIATION: Unknown</p>
            <p>GENE_LIST: Unknown</p>
            <p>Gene name: Unknown</p>
          </html>
        </notes>
        <listOfReactants>
          <speciesReference species="M_ala_B_c" stoichiometry="1" constant="true"/>
        </listOfReactants>
        <listOfProducts>
          <speciesReference species="M_ala_B_m" stoichiometry="1" constant="true"/>
        </listOfProducts>
        <fbc:geneProductAssociation>
          <fbc:geneProductRef fbc:geneProduct="G_Unknown"/>
        </fbc:geneProductAssociation>
      </reaction>
      <reaction id="R_UREAtm" name="R_UREAtm Urea transport" reversible="true" fast="false" fbc:lowerFluxBound="cobra_default_lb" fbc:upperFluxBound="cobra_default_ub">
        <notes>
          <html xmlns="http://www.w3.org/1999/xhtml">
            <p>Model Reaction Number: 390</p>
            <p>SUBSYSTEM: Mitochondrial transporters - uncharacterised</p>
            <p>Description: Urea transport</p>
            <p>Recon2 id: UREAtm</p>
            <p>Recon2 formula: urea[c] --&gt; urea[m]</p>
            <p>KEGG id: N/A</p>
            <p>GENE_ASSOCIATION: Unknown</p>
            <p>GENE_LIST: Unknown</p>
            <p>Gene name: Unknown</p>
          </html>
        </notes>
        <listOfReactants>
          <speciesReference species="M_urea_c" stoichiometry="1" constant="true"/>
        </listOfReactants>
        <listOfProducts>
          <speciesReference species="M_urea_m" stoichiometry="1" constant="true"/>
        </listOfProducts>
        <fbc:geneProductAssociation>
          <fbc:geneProductRef fbc:geneProduct="G_Unknown"/>
        </fbc:geneProductAssociation>
      </reaction>
      <reaction id="R_FUMtmB_mitoMouse" name="R_FUMtmB_mitoMouse Fumarate transport" reversible="true" fast="false" fbc:lowerFluxBound="cobra_default_lb" fbc:upperFluxBound="cobra_0_bound">
        <notes>
          <html xmlns="http://www.w3.org/1999/xhtml">
            <p>Model Reaction Number: 391</p>
            <p>SUBSYSTEM: Mitochondrial transporters - uncharacterised</p>
            <p>Description: Fumarate transport</p>
            <p>Recon2 id: FUMtm</p>
            <p>Recon2 formula: pi[m] + fum[c] --&gt; pi[c] + fum[m]</p>
            <p>KEGG id: N/A</p>
            <p>GENE_ASSOCIATION: Unknown</p>
            <p>GENE_LIST: Unknown</p>
            <p>Gene name: Unknown</p>
            <p>Directionality rationale: Assumed concentration gradient</p>
          </html>
        </notes>
        <listOfReactants>
          <speciesReference species="M_fum_c" stoichiometry="1" constant="true"/>
          <speciesReference species="M_PMF_m" stoichiometry="1.64" constant="true"/>
        </listOfReactants>
        <listOfProducts>
          <speciesReference species="M_fum_m" stoichiometry="1" constant="true"/>
          <speciesReference species="M_PMF_c" stoichiometry="1.64" constant="true"/>
        </listOfProducts>
        <fbc:geneProductAssociation>
          <fbc:geneProductRef fbc:geneProduct="G_Unknown"/>
        </fbc:geneProductAssociation>
      </reaction>
      <reaction id="R_BHBtmB_mitoMouse" name="R_BHBtmB_mitoMouse (R)-3-Hydroxybutanoate mitochondrial transport" reversible="true" fast="false" fbc:lowerFluxBound="cobra_default_lb" fbc:upperFluxBound="cobra_default_ub">
        <notes>
          <html xmlns="http://www.w3.org/1999/xhtml">
            <p>Model Reaction Number: 392</p>
            <p>SUBSYSTEM: Mitochondrial transporters - uncharacterised</p>
            <p>Description: (R)-3-Hydroxybutanoate mitochondrial transport</p>
            <p>Recon2 id: BHBtm</p>
            <p>Recon2 formula: h[c] + bhb[c] --&gt; h[m] + bhb[m]</p>
            <p>KEGG id: N/A</p>
            <p>GENE_ASSOCIATION: Unknown</p>
            <p>GENE_LIST: Unknown</p>
            <p>Gene name: Unknown</p>
          </html>
        </notes>
        <listOfReactants>
          <speciesReference species="M_bhb_c" stoichiometry="1" constant="true"/>
          <speciesReference species="M_PMF_m" stoichiometry="0.82" constant="true"/>
        </listOfReactants>
        <listOfProducts>
          <speciesReference species="M_bhb_m" stoichiometry="1" constant="true"/>
          <speciesReference species="M_PMF_c" stoichiometry="0.82" constant="true"/>
        </listOfProducts>
        <fbc:geneProductAssociation>
          <fbc:geneProductRef fbc:geneProduct="G_Unknown"/>
        </fbc:geneProductAssociation>
      </reaction>
      <reaction id="R_PPAtmB_mitoMouse" name="R_PPAtmB_mitoMouse Propanoate mitochondrial transport" reversible="true" fast="false" fbc:lowerFluxBound="cobra_default_lb" fbc:upperFluxBound="cobra_default_ub">
        <notes>
          <html xmlns="http://www.w3.org/1999/xhtml">
            <p>Model Reaction Number: 393</p>
            <p>SUBSYSTEM: Mitochondrial transporters - uncharacterised</p>
            <p>Description: Propanoate mitochondrial transport</p>
            <p>Recon2 id: PPAtm</p>
            <p>Recon2 formula: ppa[c] -&gt; ppa[m]</p>
            <p>KEGG id: N/A</p>
            <p>GENE_ASSOCIATION: Unknown</p>
            <p>GENE_LIST: Unknown</p>
            <p>Gene name: Unknown</p>
          </html>
        </notes>
        <listOfReactants>
          <speciesReference species="M_ppa_c" stoichiometry="1" constant="true"/>
          <speciesReference species="M_PMF_m" stoichiometry="0.82" constant="true"/>
        </listOfReactants>
        <listOfProducts>
          <speciesReference species="M_ppa_m" stoichiometry="1" constant="true"/>
          <speciesReference species="M_PMF_c" stoichiometry="0.82" constant="true"/>
        </listOfProducts>
        <fbc:geneProductAssociation>
          <fbc:geneProductRef fbc:geneProduct="G_Unknown"/>
        </fbc:geneProductAssociation>
      </reaction>
      <reaction id="R_BUTt2mB_mitoMouse" name="R_BUTt2mB_mitoMouse Butyrate mitochondrial transport" reversible="true" fast="false" fbc:lowerFluxBound="cobra_default_lb" fbc:upperFluxBound="cobra_default_ub">
        <notes>
          <html xmlns="http://www.w3.org/1999/xhtml">
            <p>Model Reaction Number: 394</p>
            <p>SUBSYSTEM: Mitochondrial transporters - uncharacterised</p>
            <p>Description: Butyrate mitochondrial transport</p>
            <p>Recon2 id: BUTt2m</p>
            <p>Recon2 formula: h[c] + but[c] --&gt; h[m] + but[m]</p>
            <p>KEGG id: N/A</p>
            <p>GENE_ASSOCIATION: Unknown</p>
            <p>GENE_LIST: Unknown</p>
            <p>Gene name: Unknown</p>
          </html>
        </notes>
        <listOfReactants>
          <speciesReference species="M_but_c" stoichiometry="1" constant="true"/>
          <speciesReference species="M_PMF_m" stoichiometry="0.82" constant="true"/>
        </listOfReactants>
        <listOfProducts>
          <speciesReference species="M_but_m" stoichiometry="1" constant="true"/>
          <speciesReference species="M_PMF_c" stoichiometry="0.82" constant="true"/>
        </listOfProducts>
        <fbc:geneProductAssociation>
          <fbc:geneProductRef fbc:geneProduct="G_Unknown"/>
        </fbc:geneProductAssociation>
      </reaction>
      <reaction id="R_FORt2mB_mitoMouse" name="R_FORt2mB_mitoMouse Formate mitochondrial transport" reversible="true" fast="false" fbc:lowerFluxBound="cobra_default_lb" fbc:upperFluxBound="cobra_default_ub">
        <notes>
          <html xmlns="http://www.w3.org/1999/xhtml">
            <p>Model Reaction Number: 395</p>
            <p>SUBSYSTEM: Mitochondrial transporters - uncharacterised</p>
            <p>Description: Formate mitochondrial transport</p>
            <p>Recon2 id: FORt2m</p>
            <p>Recon2 formula: for[m] --&gt; for[c]</p>
            <p>KEGG id: N/A</p>
            <p>GENE_ASSOCIATION: Unknown</p>
            <p>GENE_LIST: Unknown</p>
            <p>Gene name: Unknown</p>
          </html>
        </notes>
        <listOfReactants>
          <speciesReference species="M_for_m" stoichiometry="1" constant="true"/>
          <speciesReference species="M_PMF_c" stoichiometry="0.82" constant="true"/>
        </listOfReactants>
        <listOfProducts>
          <speciesReference species="M_for_c" stoichiometry="1" constant="true"/>
          <speciesReference species="M_PMF_m" stoichiometry="0.82" constant="true"/>
        </listOfProducts>
        <fbc:geneProductAssociation>
          <fbc:geneProductRef fbc:geneProduct="G_Unknown"/>
        </fbc:geneProductAssociation>
      </reaction>
      <reaction id="R_r0962B_mitoMouse" name="R_r0962B_mitoMouse Folate mitochondrial transport" reversible="true" fast="false" fbc:lowerFluxBound="cobra_default_lb" fbc:upperFluxBound="cobra_default_ub">
        <notes>
          <html xmlns="http://www.w3.org/1999/xhtml">
            <p>Model Reaction Number: 396</p>
            <p>SUBSYSTEM: Mitochondrial transporters - uncharacterised</p>
            <p>Description: Folate mitochondrial transport</p>
            <p>Recon2 id: r0962</p>
            <p>Recon2 formula: fol[c] -&gt; fol[m]</p>
            <p>KEGG id: N/A</p>
            <p>GENE_ASSOCIATION: Unknown</p>
            <p>GENE_LIST: Unknown</p>
            <p>Gene name: Unknown</p>
          </html>
        </notes>
        <listOfReactants>
          <speciesReference species="M_fol_c" stoichiometry="1" constant="true"/>
          <speciesReference species="M_PMF_m" stoichiometry="0.82" constant="true"/>
        </listOfReactants>
        <listOfProducts>
          <speciesReference species="M_fol_m" stoichiometry="1" constant="true"/>
          <speciesReference species="M_PMF_c" stoichiometry="0.82" constant="true"/>
        </listOfProducts>
        <fbc:geneProductAssociation>
          <fbc:geneProductRef fbc:geneProduct="G_Unknown"/>
        </fbc:geneProductAssociation>
      </reaction>
      <reaction id="R_CHLtmB_mitoMouse" name="R_CHLtmB_mitoMouse Choline mitochondrial transport" reversible="true" fast="false" fbc:lowerFluxBound="cobra_default_lb" fbc:upperFluxBound="cobra_default_ub">
        <notes>
          <html xmlns="http://www.w3.org/1999/xhtml">
            <p>Model Reaction Number: 397</p>
            <p>SUBSYSTEM: Mitochondrial transporters - uncharacterised</p>
            <p>Description: Choline mitochondrial transport</p>
            <p>Recon2 id: CHLtm</p>
            <p>Recon2 formula: chol[c] --&gt; chol[m]</p>
            <p>KEGG id: N/A</p>
            <p>GENE_ASSOCIATION: Unknown</p>
            <p>GENE_LIST: Unknown</p>
            <p>Gene name: Unknown</p>
          </html>
        </notes>
        <listOfReactants>
          <speciesReference species="M_chol_c" stoichiometry="1" constant="true"/>
          <speciesReference species="M_PMF_c" stoichiometry="0.82" constant="true"/>
        </listOfReactants>
        <listOfProducts>
          <speciesReference species="M_chol_m" stoichiometry="1" constant="true"/>
          <speciesReference species="M_PMF_m" stoichiometry="0.82" constant="true"/>
        </listOfProducts>
        <fbc:geneProductAssociation>
          <fbc:geneProductRef fbc:geneProduct="G_Unknown"/>
        </fbc:geneProductAssociation>
      </reaction>
      <reaction id="R_CO2tm" name="R_CO2tm CO2 transport (diffusion), mitochondrial" reversible="true" fast="false" fbc:lowerFluxBound="cobra_default_lb" fbc:upperFluxBound="cobra_default_ub">
        <notes>
          <html xmlns="http://www.w3.org/1999/xhtml">
            <p>Model Reaction Number: 398</p>
            <p>SUBSYSTEM: Mitochondrial transport - diffusion / artificial</p>
            <p>Description: CO2 transport (diffusion), mitochondrial</p>
            <p>Recon2 id: CO2tm</p>
            <p>Recon2 formula: co2[c] --&gt; co2[m]</p>
            <p>KEGG id: N/A</p>
          </html>
        </notes>
        <listOfReactants>
          <speciesReference species="M_co2_c" stoichiometry="1" constant="true"/>
        </listOfReactants>
        <listOfProducts>
          <speciesReference species="M_co2_m" stoichiometry="1" constant="true"/>
        </listOfProducts>
      </reaction>
      <reaction id="R_H2Otm" name="R_H2Otm H2O transport, mitochondrial" reversible="true" fast="false" fbc:lowerFluxBound="cobra_default_lb" fbc:upperFluxBound="cobra_default_ub">
        <notes>
          <html xmlns="http://www.w3.org/1999/xhtml">
            <p>Model Reaction Number: 399</p>
            <p>SUBSYSTEM: Mitochondrial transport - diffusion / artificial</p>
            <p>Description: H2O transport, mitochondrial</p>
            <p>Recon2 id: H2Otm</p>
            <p>Recon2 formula: h2o[c] --&gt; h2o[m]</p>
            <p>KEGG id: N/A</p>
          </html>
        </notes>
        <listOfReactants>
          <speciesReference species="M_h2o_c" stoichiometry="1" constant="true"/>
        </listOfReactants>
        <listOfProducts>
          <speciesReference species="M_h2o_m" stoichiometry="1" constant="true"/>
        </listOfProducts>
      </reaction>
      <reaction id="R_O2tm" name="R_O2tm O2 transport (diffusion)" reversible="true" fast="false" fbc:lowerFluxBound="cobra_default_lb" fbc:upperFluxBound="cobra_default_ub">
        <notes>
          <html xmlns="http://www.w3.org/1999/xhtml">
            <p>Model Reaction Number: 400</p>
            <p>SUBSYSTEM: Mitochondrial transport - diffusion / artificial</p>
            <p>Description: O2 transport (diffusion)</p>
            <p>Recon2 id: O2tm</p>
            <p>Recon2 formula: o2[c] --&gt; o2[m]</p>
            <p>KEGG id: N/A</p>
          </html>
        </notes>
        <listOfReactants>
          <speciesReference species="M_o2_c" stoichiometry="1" constant="true"/>
        </listOfReactants>
        <listOfProducts>
          <speciesReference species="M_o2_m" stoichiometry="1" constant="true"/>
        </listOfProducts>
      </reaction>
      <reaction id="R_GLYCtm" name="R_GLYCtm glycerol transport" reversible="true" fast="false" fbc:lowerFluxBound="cobra_default_lb" fbc:upperFluxBound="cobra_default_ub">
        <notes>
          <html xmlns="http://www.w3.org/1999/xhtml">
            <p>Model Reaction Number: 401</p>
            <p>SUBSYSTEM: Mitochondrial transport - diffusion / artificial</p>
            <p>Description: glycerol transport</p>
            <p>Recon2 id: GLYCtm</p>
            <p>Recon2 formula: glyc[c] --&gt; glyc[m]</p>
            <p>KEGG id: N/A</p>
          </html>
        </notes>
        <listOfReactants>
          <speciesReference species="M_glyc_c" stoichiometry="1" constant="true"/>
        </listOfReactants>
        <listOfProducts>
          <speciesReference species="M_glyc_m" stoichiometry="1" constant="true"/>
        </listOfProducts>
      </reaction>
      <reaction id="R_CYANtm" name="R_CYANtm Cyanide transport via diffusion" reversible="true" fast="false" fbc:lowerFluxBound="cobra_default_lb" fbc:upperFluxBound="cobra_default_ub">
        <notes>
          <html xmlns="http://www.w3.org/1999/xhtml">
            <p>Model Reaction Number: 402</p>
            <p>SUBSYSTEM: Mitochondrial transport - diffusion / artificial</p>
            <p>Description: Cyanide transport via diffusion</p>
            <p>Recon2 id: CYANtm</p>
            <p>Recon2 formula: cyan[c] --&gt; cyan[m]</p>
            <p>KEGG id: N/A</p>
          </html>
        </notes>
        <listOfReactants>
          <speciesReference species="M_cyan_c" stoichiometry="1" constant="true"/>
        </listOfReactants>
        <listOfProducts>
          <speciesReference species="M_cyan_m" stoichiometry="1" constant="true"/>
        </listOfProducts>
      </reaction>
      <reaction id="R_TCYNTtmB_mitoMouse" name="R_TCYNTtmB_mitoMouse Thiocyanate transport via diffusion (mitochondrial)" reversible="true" fast="false" fbc:lowerFluxBound="cobra_default_lb" fbc:upperFluxBound="cobra_default_ub">
        <notes>
          <html xmlns="http://www.w3.org/1999/xhtml">
            <p>Model Reaction Number: 403</p>
            <p>SUBSYSTEM: Mitochondrial transport - diffusion / artificial</p>
            <p>Description: Thiocyanate transport via diffusion (mitochondrial)</p>
            <p>Recon2 id: TCYNTtm</p>
            <p>Recon2 formula: tcynt[m] -&gt; tcynt[c]</p>
            <p>KEGG id: N/A</p>
          </html>
        </notes>
        <listOfReactants>
          <speciesReference species="M_tcynt_m" stoichiometry="1" constant="true"/>
          <speciesReference species="M_PMF_c" stoichiometry="0.82" constant="true"/>
        </listOfReactants>
        <listOfProducts>
          <speciesReference species="M_tcynt_c" stoichiometry="1" constant="true"/>
          <speciesReference species="M_PMF_m" stoichiometry="0.82" constant="true"/>
        </listOfProducts>
      </reaction>
      <reaction id="R_CREATtmdiffir" name="R_CREATtmdiffir Creatine transport to/from mitochondria" reversible="true" fast="false" fbc:lowerFluxBound="cobra_default_lb" fbc:upperFluxBound="cobra_default_ub">
        <notes>
          <html xmlns="http://www.w3.org/1999/xhtml">
            <p>Model Reaction Number: 404</p>
            <p>SUBSYSTEM: Mitochondrial transport - diffusion / artificial</p>
            <p>Description: Creatine transport to/from mitochondria</p>
            <p>Recon2 id: CREATtmdiffir</p>
            <p>Recon2 formula: creat[c] -&gt; creat[m]</p>
            <p>KEGG id: N/A</p>
          </html>
        </notes>
        <listOfReactants>
          <speciesReference species="M_creat_c" stoichiometry="1" constant="true"/>
        </listOfReactants>
        <listOfProducts>
          <speciesReference species="M_creat_m" stoichiometry="1" constant="true"/>
        </listOfProducts>
      </reaction>
      <reaction id="R_PCREATtmdiffirB_mitoMouse" name="R_PCREATtmdiffirB_mitoMouse Phosphocreatine transport to/from mitochondria " reversible="true" fast="false" fbc:lowerFluxBound="cobra_default_lb" fbc:upperFluxBound="cobra_default_ub">
        <notes>
          <html xmlns="http://www.w3.org/1999/xhtml">
            <p>Model Reaction Number: 405</p>
            <p>SUBSYSTEM: Mitochondrial transport - diffusion / artificial</p>
            <p>Description: Phosphocreatine transport to/from mitochondria</p>
            <p>Recon2 id: PCREATtmdiffir</p>
            <p>Recon2 formula: pcreat[m] -&gt; pcreat[c]</p>
            <p>KEGG id: N/A</p>
          </html>
        </notes>
        <listOfReactants>
          <speciesReference species="M_pcreat_m" stoichiometry="1" constant="true"/>
          <speciesReference species="M_PMF_c" stoichiometry="0.82" constant="true"/>
        </listOfReactants>
        <listOfProducts>
          <speciesReference species="M_pcreat_c" stoichiometry="1" constant="true"/>
          <speciesReference species="M_PMF_m" stoichiometry="0.82" constant="true"/>
        </listOfProducts>
      </reaction>
      <reaction id="R_r0941" name="R_r0941 Bicarbonate diffusion" reversible="true" fast="false" fbc:lowerFluxBound="cobra_default_lb" fbc:upperFluxBound="cobra_default_ub">
        <notes>
          <html xmlns="http://www.w3.org/1999/xhtml">
            <p>Model Reaction Number: 406</p>
            <p>SUBSYSTEM: Mitochondrial transport - diffusion / artificial</p>
            <p>Description: Bicarbonate diffusion</p>
            <p>Recon2 id: r0941</p>
            <p>Recon2 formula: hco3[c] --&gt; hco3[m]</p>
            <p>KEGG id: N/A</p>
          </html>
        </notes>
        <listOfReactants>
          <speciesReference species="M_hco3_c" stoichiometry="1" constant="true"/>
        </listOfReactants>
        <listOfProducts>
          <speciesReference species="M_hco3_m" stoichiometry="1" constant="true"/>
        </listOfProducts>
      </reaction>
      <reaction id="R_r0838B_mitoMouse" name="R_r0838B_mitoMouse Ammonia free diffusion" reversible="true" fast="false" fbc:lowerFluxBound="cobra_default_lb" fbc:upperFluxBound="cobra_default_ub">
        <notes>
          <html xmlns="http://www.w3.org/1999/xhtml">
            <p>Model Reaction Number: 407</p>
            <p>SUBSYSTEM: Mitochondrial transport - diffusion / artificial</p>
            <p>Description: Ammonia free diffusion</p>
            <p>Recon2 id: r0838</p>
            <p>Recon2 formula: nh4[c] --&gt; nh4[m]</p>
            <p>KEGG id: N/A</p>
          </html>
        </notes>
        <listOfReactants>
          <speciesReference species="M_nh4_c" stoichiometry="1" constant="true"/>
          <speciesReference species="M_PMF_c" stoichiometry="0.82" constant="true"/>
        </listOfReactants>
        <listOfProducts>
          <speciesReference species="M_nh4_m" stoichiometry="1" constant="true"/>
          <speciesReference species="M_PMF_m" stoichiometry="0.82" constant="true"/>
        </listOfProducts>
      </reaction>
      <reaction id="R_Biomasst_mitoMouse" name="R_Biomasst_mitoMouse Biomass pseudo transport" reversible="true" fast="false" fbc:lowerFluxBound="cobra_default_lb" fbc:upperFluxBound="cobra_default_ub">
        <notes>
          <html xmlns="http://www.w3.org/1999/xhtml">
            <p>Model Reaction Number: 408</p>
            <p>SUBSYSTEM: Mitochondrial transport - diffusion / artificial</p>
            <p>Description: Biomass pseudo transport</p>
            <p>Recon2 id: N/A</p>
            <p>Recon2 formula: N/A</p>
            <p>KEGG id: N/A</p>
          </html>
        </notes>
        <listOfReactants>
          <speciesReference species="M_biomass_c" stoichiometry="1" constant="true"/>
        </listOfReactants>
        <listOfProducts>
          <speciesReference species="M_biomass_m" stoichiometry="1" constant="true"/>
        </listOfProducts>
      </reaction>
      <reaction id="R_PCFLOPm" name="R_PCFLOPm phosphatidylcholine flippase" reversible="false" fast="false" fbc:lowerFluxBound="cobra_0_bound" fbc:upperFluxBound="cobra_default_ub">
        <notes>
          <html xmlns="http://www.w3.org/1999/xhtml">
            <p>Model Reaction Number: 409</p>
            <p>SUBSYSTEM: Mitochondrial transport - lipids</p>
            <p>Description: phosphatidylcholine flippase</p>
            <p>Recon2 id: PCFLOPm</p>
            <p>Recon2 formula: h2o[c] + atp[c] + pchol_hs[m] -&gt; h[c] + adp[c] + pi[c] + pchol_hs[c]</p>
            <p>KEGG id: N/A</p>
            <p>GENE_ASSOCIATION: (ENSMUSG00000037685 or ENSMUSG00000060671 or ENSMUSG00000039529 or ENSMUSG00000060131 or ENSMUSG00000027546 or ENSMUSG00000024566 or ENSMUSG00000025324 or ENSMUSG00000046808 or ENSMUSG00000031441 or ENSMUSG00000037400 or ENSMUSG00000062949) and (ENSMUSG00000032328 or ENSMUSG00000034435)</p>
            <p>(HGNC: 13531 or HGNC:13534 or HGNC:3706 or HGNC:13536 or HGNC:13540 or HGNC:13541 or HGNC:13542 or HGNC:13549 or HGNC:13552 or HGNC:13553 or HGNC:13554) and (HGNC:16667 or HGNC:27254)</p>
            <p>MitoCarta: FALSE, FALSE, FALSE, FALSE, FALSE, FALSE, FALSE, TRUE, FALSE, FALSE, FALSE, FALSE, FALSE</p>
            <p>MitoCarta score: -5.2802, -10.6961, -8.2811, -10.6961, -8.2811, -7.3264, -6.608, -6.2522, -8.5225, -8.2811, -10.6961, -8.2811, -8.6672</p>
            <p>Directionality rationale: ATP consumption</p>
            <p>HPA mRNA level in heart tissue: (Low or Low or Low or Low or Low or Low or Low or Low or Medium or Low or Low) and (Medium or Low)</p>
            <p>HPA protein level in heart tissue: (High or Low or High or Low or Not detected or Medium or Medium or Low or Not detected or Not detected or Medium) and (Medium or Low)</p>
          </html>
        </notes>
        <listOfReactants>
          <speciesReference species="M_h2o_c" stoichiometry="1" constant="true"/>
          <speciesReference species="M_atp_c" stoichiometry="1" constant="true"/>
          <speciesReference species="M_pchol_hs_c" stoichiometry="1" constant="true"/>
        </listOfReactants>
        <listOfProducts>
          <speciesReference species="M_h_c" stoichiometry="1" constant="true"/>
          <speciesReference species="M_adp_c" stoichiometry="1" constant="true"/>
          <speciesReference species="M_pi_c" stoichiometry="1" constant="true"/>
          <speciesReference species="M_pchol_hs_m" stoichiometry="1" constant="true"/>
        </listOfProducts>
        <fbc:geneProductAssociation>
          <fbc:and>
            <fbc:or>
              <fbc:geneProductRef fbc:geneProduct="G_ENSMUSG00000037685"/>
              <fbc:geneProductRef fbc:geneProduct="G_ENSMUSG00000060671"/>
              <fbc:geneProductRef fbc:geneProduct="G_ENSMUSG00000039529"/>
              <fbc:geneProductRef fbc:geneProduct="G_ENSMUSG00000060131"/>
              <fbc:geneProductRef fbc:geneProduct="G_ENSMUSG00000027546"/>
              <fbc:geneProductRef fbc:geneProduct="G_ENSMUSG00000024566"/>
              <fbc:geneProductRef fbc:geneProduct="G_ENSMUSG00000025324"/>
              <fbc:geneProductRef fbc:geneProduct="G_ENSMUSG00000046808"/>
              <fbc:geneProductRef fbc:geneProduct="G_ENSMUSG00000031441"/>
              <fbc:geneProductRef fbc:geneProduct="G_ENSMUSG00000037400"/>
              <fbc:geneProductRef fbc:geneProduct="G_ENSMUSG00000062949"/>
            </fbc:or>
            <fbc:or>
              <fbc:geneProductRef fbc:geneProduct="G_ENSMUSG00000032328"/>
              <fbc:geneProductRef fbc:geneProduct="G_ENSMUSG00000034435"/>
            </fbc:or>
          </fbc:and>
        </fbc:geneProductAssociation>
      </reaction>
      <reaction id="R_PSFLIPm" name="R_PSFLIPm phosphatidylserine flippase" reversible="false" fast="false" fbc:lowerFluxBound="cobra_0_bound" fbc:upperFluxBound="cobra_default_ub">
        <notes>
          <html xmlns="http://www.w3.org/1999/xhtml">
            <p>Model Reaction Number: 410</p>
            <p>SUBSYSTEM: Mitochondrial transport - lipids</p>
            <p>Description: phosphatidylserine flippase</p>
            <p>Recon2 id: PSFLIPm</p>
            <p>Recon2 formula: h2o[c] + atp[c] + ps_hs[c] -&gt; h[c] + adp[c] + pi[c] + ps_hs[m]</p>
            <p>KEGG id: N/A</p>
            <p>GENE_ASSOCIATION: (ENSMUSG00000037685 or ENSMUSG00000060671 or ENSMUSG00000039529 or ENSMUSG00000060131 or ENSMUSG00000027546 or ENSMUSG00000024566 or ENSMUSG00000025324 or ENSMUSG00000046808 or ENSMUSG00000031441 or ENSMUSG00000037400 or ENSMUSG00000062949) and (ENSMUSG00000032328 or ENSMUSG00000034435)</p>
            <p>GENE_LIST: (Atp8a1 or Atp8b2 or Atp8b1 or Atp8b4 or Atp9a or Atp9b or Atp10a or Atp10d or Atp11a or Atp11b or Atp11c) and (Tmem30a or Tmem30b)</p>
            <p>(HGNC: 13531 or HGNC:13534 or HGNC:3706 or HGNC:13536 or HGNC:13540 or HGNC:13541 or HGNC:13542 or HGNC:13549 or HGNC:13552 or HGNC:13553 or HGNC:13554) and (HGNC:16667 or HGNC:27254)</p>
            <p>MitoCarta: FALSE, FALSE, FALSE, FALSE, FALSE, FALSE, FALSE, TRUE, FALSE, FALSE, FALSE, FALSE, FALSE</p>
            <p>MitoCarta score: -5.2802, -10.6961, -8.2811, -10.6961, -8.2811, -7.3264, -6.608, -6.2522, -8.5225, -8.2811, -10.6961, -8.2811, -8.6672</p>
            <p>Directionality rationale: ATP consumption</p>
            <p>HPA mRNA level in heart tissue: (Low or Low or Low or Low or Low or Low or Low or Low or Medium or Low or Low) and (Medium or Low)</p>
            <p>HPA protein level in heart tissue: (High or Low or High or Low or Not detected or Medium or Medium or Low or Not detected or Not detected or Medium) and (Medium or Low)</p>
          </html>
        </notes>
        <listOfReactants>
          <speciesReference species="M_h2o_c" stoichiometry="1" constant="true"/>
          <speciesReference species="M_atp_c" stoichiometry="1" constant="true"/>
          <speciesReference species="M_ps_hs_c" stoichiometry="1" constant="true"/>
        </listOfReactants>
        <listOfProducts>
          <speciesReference species="M_h_c" stoichiometry="1" constant="true"/>
          <speciesReference species="M_adp_c" stoichiometry="1" constant="true"/>
          <speciesReference species="M_pi_c" stoichiometry="1" constant="true"/>
          <speciesReference species="M_ps_hs_m" stoichiometry="1" constant="true"/>
        </listOfProducts>
        <fbc:geneProductAssociation>
          <fbc:and>
            <fbc:or>
              <fbc:geneProductRef fbc:geneProduct="G_ENSMUSG00000037685"/>
              <fbc:geneProductRef fbc:geneProduct="G_ENSMUSG00000060671"/>
              <fbc:geneProductRef fbc:geneProduct="G_ENSMUSG00000039529"/>
              <fbc:geneProductRef fbc:geneProduct="G_ENSMUSG00000060131"/>
              <fbc:geneProductRef fbc:geneProduct="G_ENSMUSG00000027546"/>
              <fbc:geneProductRef fbc:geneProduct="G_ENSMUSG00000024566"/>
              <fbc:geneProductRef fbc:geneProduct="G_ENSMUSG00000025324"/>
              <fbc:geneProductRef fbc:geneProduct="G_ENSMUSG00000046808"/>
              <fbc:geneProductRef fbc:geneProduct="G_ENSMUSG00000031441"/>
              <fbc:geneProductRef fbc:geneProduct="G_ENSMUSG00000037400"/>
              <fbc:geneProductRef fbc:geneProduct="G_ENSMUSG00000062949"/>
            </fbc:or>
            <fbc:or>
              <fbc:geneProductRef fbc:geneProduct="G_ENSMUSG00000032328"/>
              <fbc:geneProductRef fbc:geneProduct="G_ENSMUSG00000034435"/>
            </fbc:or>
          </fbc:and>
        </fbc:geneProductAssociation>
      </reaction>
      <reaction id="R_PEFLIPm" name="R_PEFLIPm phosphatidylethanolamine flippase" reversible="false" fast="false" fbc:lowerFluxBound="cobra_0_bound" fbc:upperFluxBound="cobra_default_ub">
        <notes>
          <html xmlns="http://www.w3.org/1999/xhtml">
            <p>Model Reaction Number: 411</p>
            <p>SUBSYSTEM: Mitochondrial transport - lipids</p>
            <p>Description: phosphatidylethanolamine flippase</p>
            <p>Recon2 id: PEFLIPm</p>
            <p>Recon2 formula: h2o[c] + atp[c] + pe_hs[c] -&gt; h[c] + adp[c] + pi[c] + pe_hs[m]</p>
            <p>KEGG id: N/A</p>
            <p>GENE_ASSOCIATION: (ENSMUSG00000037685 or ENSMUSG00000060671 or ENSMUSG00000039529 or ENSMUSG00000060131 or ENSMUSG00000027546 or ENSMUSG00000024566 or ENSMUSG00000025324 or ENSMUSG00000046808 or ENSMUSG00000031441 or ENSMUSG00000037400 or ENSMUSG00000062949) and (ENSMUSG00000032328 or ENSMUSG00000034435)</p>
            <p>GENE_LIST: (Atp8a1 or Atp8b2 or Atp8b1 or Atp8b4 or Atp9a or Atp9b or Atp10a or Atp10d or Atp11a or Atp11b or Atp11c) and (Tmem30a or Tmem30b)</p>
            <p>(HGNC: 13531 or HGNC:13534 or HGNC:3706 or HGNC:13536 or HGNC:13540 or HGNC:13541 or HGNC:13542 or HGNC:13549 or HGNC:13552 or HGNC:13553 or HGNC:13554) and (HGNC:16667 or HGNC:27254)</p>
            <p>MitoCarta: FALSE, FALSE, FALSE, FALSE, FALSE, FALSE, FALSE, TRUE, FALSE, FALSE, FALSE, FALSE, FALSE</p>
            <p>MitoCarta score: -5.2802, -10.6961, -8.2811, -10.6961, -8.2811, -7.3264, -6.608, -6.2522, -8.5225, -8.2811, -10.6961, -8.2811, -8.6672</p>
            <p>Directionality rationale: ATP consumption</p>
            <p>HPA mRNA level in heart tissue: (Low or Low or Low or Low or Low or Low or Low or Low or Medium or Low or Low) and (Medium or Low)</p>
            <p>HPA protein level in heart tissue: (High or Low or High or Low or Not detected or Medium or Medium or Low or Not detected or Not detected or Medium) and (Medium or Low)</p>
          </html>
        </notes>
        <listOfReactants>
          <speciesReference species="M_h2o_c" stoichiometry="1" constant="true"/>
          <speciesReference species="M_atp_c" stoichiometry="1" constant="true"/>
          <speciesReference species="M_pe_hs_c" stoichiometry="1" constant="true"/>
        </listOfReactants>
        <listOfProducts>
          <speciesReference species="M_h_c" stoichiometry="1" constant="true"/>
          <speciesReference species="M_adp_c" stoichiometry="1" constant="true"/>
          <speciesReference species="M_pi_c" stoichiometry="1" constant="true"/>
          <speciesReference species="M_pe_hs_m" stoichiometry="1" constant="true"/>
        </listOfProducts>
        <fbc:geneProductAssociation>
          <fbc:and>
            <fbc:or>
              <fbc:geneProductRef fbc:geneProduct="G_ENSMUSG00000037685"/>
              <fbc:geneProductRef fbc:geneProduct="G_ENSMUSG00000060671"/>
              <fbc:geneProductRef fbc:geneProduct="G_ENSMUSG00000039529"/>
              <fbc:geneProductRef fbc:geneProduct="G_ENSMUSG00000060131"/>
              <fbc:geneProductRef fbc:geneProduct="G_ENSMUSG00000027546"/>
              <fbc:geneProductRef fbc:geneProduct="G_ENSMUSG00000024566"/>
              <fbc:geneProductRef fbc:geneProduct="G_ENSMUSG00000025324"/>
              <fbc:geneProductRef fbc:geneProduct="G_ENSMUSG00000046808"/>
              <fbc:geneProductRef fbc:geneProduct="G_ENSMUSG00000031441"/>
              <fbc:geneProductRef fbc:geneProduct="G_ENSMUSG00000037400"/>
              <fbc:geneProductRef fbc:geneProduct="G_ENSMUSG00000062949"/>
            </fbc:or>
            <fbc:or>
              <fbc:geneProductRef fbc:geneProduct="G_ENSMUSG00000032328"/>
              <fbc:geneProductRef fbc:geneProduct="G_ENSMUSG00000034435"/>
            </fbc:or>
          </fbc:and>
        </fbc:geneProductAssociation>
      </reaction>
      <reaction id="R_Biomass_mitoMouse" name="R_Biomass_mitoMouse Biomass Sink" reversible="true" fast="false" fbc:lowerFluxBound="cobra_default_lb" fbc:upperFluxBound="cobra_0_bound">
        <notes>
          <html xmlns="http://www.w3.org/1999/xhtml">
            <p>Model Reaction Number: 412</p>
            <p>SUBSYSTEM: Boundary conditions - core</p>
            <p>Description: Biomass Sink</p>
            <p>Recon2 id: N/A</p>
            <p>Recon2 formula: N/A</p>
          </html>
        </notes>
        <listOfReactants>
          <speciesReference species="M_biomass_e" stoichiometry="1" constant="true"/>
        </listOfReactants>
        <listOfProducts>
          <speciesReference species="M_biomass_c" stoichiometry="1" constant="true"/>
        </listOfProducts>
      </reaction>
      <reaction id="R_O2t" name="R_O2t o2 transport (diffusion)" reversible="false" fast="false" fbc:lowerFluxBound="cobra_0_bound" fbc:upperFluxBound="R_O2t_upper_bound">
        <notes>
          <html xmlns="http://www.w3.org/1999/xhtml">
            <p>Model Reaction Number: 413</p>
            <p>SUBSYSTEM: Boundary conditions - core</p>
            <p>Description: o2 transport (diffusion)</p>
            <p>Recon2 id: O2t</p>
            <p>Recon2 formula: o2[e] --&gt; o2[c]</p>
          </html>
        </notes>
        <listOfReactants>
          <speciesReference species="M_o2_e" stoichiometry="1" constant="true"/>
        </listOfReactants>
        <listOfProducts>
          <speciesReference species="M_o2_c" stoichiometry="1" constant="true"/>
        </listOfProducts>
      </reaction>
      <reaction id="R_CO2t" name="R_CO2t CO2 transporter via diffusion" reversible="true" fast="false" fbc:lowerFluxBound="cobra_default_lb" fbc:upperFluxBound="cobra_default_ub">
        <notes>
          <html xmlns="http://www.w3.org/1999/xhtml">
            <p>Model Reaction Number: 414</p>
            <p>SUBSYSTEM: Boundary conditions - core</p>
            <p>Description: CO2 transporter via diffusion</p>
            <p>Recon2 id: CO2t</p>
            <p>Recon2 formula: co2[e] --&gt; co2[c]</p>
          </html>
        </notes>
        <listOfReactants>
          <speciesReference species="M_co2_e" stoichiometry="1" constant="true"/>
        </listOfReactants>
        <listOfProducts>
          <speciesReference species="M_co2_c" stoichiometry="1" constant="true"/>
        </listOfProducts>
      </reaction>
      <reaction id="R_HCO3t_mitoMouse" name="R_HCO3t_mitoMouse Bicarbonate diffusion" reversible="true" fast="false" fbc:lowerFluxBound="cobra_default_lb" fbc:upperFluxBound="R_HCO3t_mitoMouse_upper_bound">
        <notes>
          <html xmlns="http://www.w3.org/1999/xhtml">
            <p>Model Reaction Number: 415</p>
            <p>SUBSYSTEM: Boundary conditions - core</p>
            <p>Description: Bicarbonate diffusion</p>
            <p>Recon2 id: N/A</p>
            <p>Recon2 formula: N/A</p>
          </html>
        </notes>
        <listOfReactants>
          <speciesReference species="M_hco3_e" stoichiometry="1" constant="true"/>
        </listOfReactants>
        <listOfProducts>
          <speciesReference species="M_hco3_c" stoichiometry="1" constant="true"/>
        </listOfProducts>
      </reaction>
      <reaction id="R_GLCt1r" name="R_GLCt1r glucose transport" reversible="true" fast="false" fbc:lowerFluxBound="cobra_default_lb" fbc:upperFluxBound="R_GLCt1r_upper_bound">
        <notes>
          <html xmlns="http://www.w3.org/1999/xhtml">
            <p>Model Reaction Number: 416</p>
            <p>SUBSYSTEM: Boundary conditions - core</p>
            <p>Description: glucose transport</p>
            <p>Recon2 id: GLCt1r</p>
            <p>Recon2 formula: glc_D[e] --&gt; glc_D[c]</p>
          </html>
        </notes>
        <listOfReactants>
          <speciesReference species="M_glc_D_e" stoichiometry="1" constant="true"/>
        </listOfReactants>
        <listOfProducts>
          <speciesReference species="M_glc_D_c" stoichiometry="1" constant="true"/>
        </listOfProducts>
      </reaction>
      <reaction id="R_HDCAtr" name="R_HDCAtr fatty acid transport via diffusion" reversible="true" fast="false" fbc:lowerFluxBound="cobra_default_lb" fbc:upperFluxBound="R_HDCAtr_upper_bound">
        <notes>
          <html xmlns="http://www.w3.org/1999/xhtml">
            <p>Model Reaction Number: 417</p>
            <p>SUBSYSTEM: Boundary conditions - core</p>
            <p>Description: fatty acid transport via diffusion</p>
            <p>Recon2 id: HDCAtr</p>
            <p>Recon2 formula: hdca[e] --&gt; hdca[c]</p>
          </html>
        </notes>
        <listOfReactants>
          <speciesReference species="M_hdca_e" stoichiometry="1" constant="true"/>
        </listOfReactants>
        <listOfProducts>
          <speciesReference species="M_hdca_c" stoichiometry="1" constant="true"/>
        </listOfProducts>
      </reaction>
      <reaction id="R_HDCAtm_mitoMouse" name="R_HDCAtm_mitoMouse fatty acid accumulation - mitochondria" reversible="true" fast="false" fbc:lowerFluxBound="cobra_default_lb" fbc:upperFluxBound="cobra_0_bound">
        <notes>
          <html xmlns="http://www.w3.org/1999/xhtml">
            <p>Model Reaction Number: 418</p>
            <p>SUBSYSTEM: Boundary conditions - core</p>
            <p>Description: fatty acid accumulation - mitochondria</p>
            <p>Recon2 id: N/A</p>
            <p>Recon2 formula: N/A</p>
          </html>
        </notes>
        <listOfReactants>
          <speciesReference species="M_hdca_e" stoichiometry="1" constant="true"/>
        </listOfReactants>
        <listOfProducts>
          <speciesReference species="M_hdca_m" stoichiometry="1" constant="true"/>
        </listOfProducts>
      </reaction>
      <reaction id="R_L_LACt2r" name="R_L_LACt2r L-lactate reversible transport via proton symport" reversible="true" fast="false" fbc:lowerFluxBound="cobra_default_lb" fbc:upperFluxBound="R_L_LACt2r_upper_bound">
        <notes>
          <html xmlns="http://www.w3.org/1999/xhtml">
            <p>Model Reaction Number: 419</p>
            <p>SUBSYSTEM: Boundary conditions - core</p>
            <p>Description: L-lactate reversible transport via proton symport</p>
            <p>Recon2 id: L_LACt2r</p>
            <p>Recon2 formula: h[e] + lac_L[e] --&gt; h[c] + lac_L[c]</p>
          </html>
        </notes>
        <listOfReactants>
          <speciesReference species="M_h_e" stoichiometry="1" constant="true"/>
          <speciesReference species="M_lac_L_e" stoichiometry="1" constant="true"/>
        </listOfReactants>
        <listOfProducts>
          <speciesReference species="M_h_c" stoichiometry="1" constant="true"/>
          <speciesReference species="M_lac_L_c" stoichiometry="1" constant="true"/>
        </listOfProducts>
      </reaction>
      <reaction id="R_BHBt" name="R_BHBt (R)-3-Hydroxybutanoate transport via H+ symport" reversible="false" fast="false" fbc:lowerFluxBound="cobra_0_bound" fbc:upperFluxBound="R_BHBt_upper_bound">
        <notes>
          <html xmlns="http://www.w3.org/1999/xhtml">
            <p>Model Reaction Number: 420</p>
            <p>SUBSYSTEM: Boundary conditions - core</p>
            <p>Description: (R)-3-Hydroxybutanoate transport via H+ symport</p>
            <p>Recon2 id: BHBt</p>
            <p>Recon2 formula: h[e] + bhb[e] --&gt; h[c] + bhb[c]</p>
          </html>
        </notes>
        <listOfReactants>
          <speciesReference species="M_h_e" stoichiometry="1" constant="true"/>
          <speciesReference species="M_bhb_e" stoichiometry="1" constant="true"/>
        </listOfReactants>
        <listOfProducts>
          <speciesReference species="M_h_c" stoichiometry="1" constant="true"/>
          <speciesReference species="M_bhb_c" stoichiometry="1" constant="true"/>
        </listOfProducts>
      </reaction>
      <reaction id="R_ACACt2" name="R_ACACt2 acetoacetate transport via proton symport" reversible="false" fast="false" fbc:lowerFluxBound="cobra_0_bound" fbc:upperFluxBound="R_ACACt2_upper_bound">
        <notes>
          <html xmlns="http://www.w3.org/1999/xhtml">
            <p>Model Reaction Number: 421</p>
            <p>SUBSYSTEM: Boundary conditions - core</p>
            <p>Description: acetoacetate transport via proton symport</p>
            <p>Recon2 id: ACACt2</p>
            <p>Recon2 formula: h[e] + acac[e] --&gt; h[c] + acac[c]</p>
          </html>
        </notes>
        <listOfReactants>
          <speciesReference species="M_h_e" stoichiometry="1" constant="true"/>
          <speciesReference species="M_acac_e" stoichiometry="1" constant="true"/>
        </listOfReactants>
        <listOfProducts>
          <speciesReference species="M_h_c" stoichiometry="1" constant="true"/>
          <speciesReference species="M_acac_c" stoichiometry="1" constant="true"/>
        </listOfProducts>
      </reaction>
      <reaction id="R_ETOHt" name="R_ETOHt ethanol reversible transport" reversible="false" fast="false" fbc:lowerFluxBound="cobra_0_bound" fbc:upperFluxBound="cobra_0_bound">
        <notes>
          <html xmlns="http://www.w3.org/1999/xhtml">
            <p>Model Reaction Number: 422</p>
            <p>SUBSYSTEM: Boundary conditions - alternative fuels</p>
            <p>Description: ethanol reversible transport</p>
            <p>Recon2 id: ETOHt</p>
            <p>Recon2 formula: etoh[e] --&gt; etoh[c]</p>
          </html>
        </notes>
        <listOfReactants>
          <speciesReference species="M_etoh_e" stoichiometry="1" constant="true"/>
        </listOfReactants>
        <listOfProducts>
          <speciesReference species="M_etoh_c" stoichiometry="1" constant="true"/>
        </listOfProducts>
      </reaction>
      <reaction id="R_BUTt2r" name="R_BUTt2r Butyrate transport via proton symport, reversible" reversible="true" fast="false" fbc:lowerFluxBound="cobra_default_lb" fbc:upperFluxBound="R_BUTt2r_upper_bound">
        <notes>
          <html xmlns="http://www.w3.org/1999/xhtml">
            <p>Model Reaction Number: 423</p>
            <p>SUBSYSTEM: Boundary conditions - alternative fuels</p>
            <p>Description: Butyrate transport via proton symport, reversible</p>
            <p>Recon2 id: BUTt2r</p>
            <p>Recon2 formula: h[e] + but[e] --&gt; h[c] + but[c]</p>
          </html>
        </notes>
        <listOfReactants>
          <speciesReference species="M_h_e" stoichiometry="1" constant="true"/>
          <speciesReference species="M_but_e" stoichiometry="1" constant="true"/>
        </listOfReactants>
        <listOfProducts>
          <speciesReference species="M_h_c" stoichiometry="1" constant="true"/>
          <speciesReference species="M_but_c" stoichiometry="1" constant="true"/>
        </listOfProducts>
      </reaction>
      <reaction id="R_GLYCt" name="R_GLYCt glycerol transport via channel" reversible="true" fast="false" fbc:lowerFluxBound="R_GLYCt_lower_bound" fbc:upperFluxBound="cobra_default_ub">
        <notes>
          <html xmlns="http://www.w3.org/1999/xhtml">
            <p>Model Reaction Number: 424</p>
            <p>SUBSYSTEM: Boundary conditions - alternative fuels</p>
            <p>Description: glycerol transport via channel</p>
            <p>Recon2 id: GLYCt</p>
            <p>Recon2 formula: glyc[c] --&gt; glyc[e]</p>
          </html>
        </notes>
        <listOfReactants>
          <speciesReference species="M_glyc_c" stoichiometry="1" constant="true"/>
        </listOfReactants>
        <listOfProducts>
          <speciesReference species="M_glyc_e" stoichiometry="1" constant="true"/>
        </listOfProducts>
      </reaction>
      <reaction id="R_r0942" name="R_r0942 Creatine storage" reversible="false" fast="false" fbc:lowerFluxBound="cobra_0_bound" fbc:upperFluxBound="cobra_0_bound">
        <notes>
          <html xmlns="http://www.w3.org/1999/xhtml">
            <p>Model Reaction Number: 425</p>
            <p>SUBSYSTEM: Boundary conditions - alternative fuels</p>
            <p>Description: Creatine storage</p>
            <p>Recon2 id: r0942</p>
            <p>Recon2 formula: creat[c] --&gt; creat[e]</p>
          </html>
        </notes>
        <listOfReactants>
          <speciesReference species="M_creat_c" stoichiometry="1" constant="true"/>
        </listOfReactants>
        <listOfProducts>
          <speciesReference species="M_creat_e" stoichiometry="1" constant="true"/>
        </listOfProducts>
      </reaction>
      <reaction id="R_r0942b_mitoMouse" name="R_r0942b_mitoMouse Phosphocreatine storage" reversible="false" fast="false" fbc:lowerFluxBound="cobra_0_bound" fbc:upperFluxBound="cobra_0_bound">
        <notes>
          <html xmlns="http://www.w3.org/1999/xhtml">
            <p>Model Reaction Number: 426</p>
            <p>SUBSYSTEM: Boundary conditions - alternative fuels</p>
            <p>Description: Phosphocreatine storage</p>
            <p>Recon2 id: N/A</p>
            <p>Recon2 formula: N/A</p>
          </html>
        </notes>
        <listOfReactants>
          <speciesReference species="M_pcreat_c" stoichiometry="1" constant="true"/>
        </listOfReactants>
        <listOfProducts>
          <speciesReference species="M_pcreat_e" stoichiometry="1" constant="true"/>
        </listOfProducts>
      </reaction>
      <reaction id="R_HIStiDF" name="R_HIStiDF L-histidine transport via diffusion (extracellular to cytosol)" reversible="false" fast="false" fbc:lowerFluxBound="cobra_0_bound" fbc:upperFluxBound="R_HIStiDF_upper_bound">
        <notes>
          <html xmlns="http://www.w3.org/1999/xhtml">
            <p>Model Reaction Number: 427</p>
            <p>SUBSYSTEM: Boundary conditions - essential amino acids</p>
            <p>Description: L-histidine transport via diffusion (extracellular to cytosol)</p>
            <p>Recon2 id: HIStiDF</p>
            <p>Recon2 formula: his_L[e] -&gt; his_L[c]</p>
          </html>
        </notes>
        <listOfReactants>
          <speciesReference species="M_his_L_e" stoichiometry="1" constant="true"/>
        </listOfReactants>
        <listOfProducts>
          <speciesReference species="M_his_L_c" stoichiometry="1" constant="true"/>
        </listOfProducts>
      </reaction>
      <reaction id="R_ILEtec" name="R_ILEtec L-isoleucine transport via diffusion (extracellular to cytosol)" reversible="false" fast="false" fbc:lowerFluxBound="cobra_0_bound" fbc:upperFluxBound="R_ILEtec_upper_bound">
        <notes>
          <html xmlns="http://www.w3.org/1999/xhtml">
            <p>Model Reaction Number: 428</p>
            <p>SUBSYSTEM: Boundary conditions - essential amino acids</p>
            <p>Description: L-isoleucine transport via diffusion (extracellular to cytosol)</p>
            <p>Recon2 id: ILEtec</p>
            <p>Recon2 formula: ile_L[e] --&gt; ile_L[c]</p>
          </html>
        </notes>
        <listOfReactants>
          <speciesReference species="M_ile_L_e" stoichiometry="1" constant="true"/>
        </listOfReactants>
        <listOfProducts>
          <speciesReference species="M_ile_L_c" stoichiometry="1" constant="true"/>
        </listOfProducts>
      </reaction>
      <reaction id="R_LEUtec" name="R_LEUtec L-leucine transport via diffusion (extracellular to cytosol)" reversible="false" fast="false" fbc:lowerFluxBound="cobra_0_bound" fbc:upperFluxBound="R_LEUtec_upper_bound">
        <notes>
          <html xmlns="http://www.w3.org/1999/xhtml">
            <p>Model Reaction Number: 429</p>
            <p>SUBSYSTEM: Boundary conditions - essential amino acids</p>
            <p>Description: L-leucine transport via diffusion (extracellular to cytosol)</p>
            <p>Recon2 id: LEUtec</p>
            <p>Recon2 formula: leu_L[e] --&gt; leu_L[c]</p>
          </html>
        </notes>
        <listOfReactants>
          <speciesReference species="M_leu_L_e" stoichiometry="1" constant="true"/>
        </listOfReactants>
        <listOfProducts>
          <speciesReference species="M_leu_L_c" stoichiometry="1" constant="true"/>
        </listOfProducts>
      </reaction>
      <reaction id="R_LYStiDF" name="R_LYStiDF L-lysine transport via diffusion (extracellular to cytosol)" reversible="false" fast="false" fbc:lowerFluxBound="cobra_0_bound" fbc:upperFluxBound="R_LYStiDF_upper_bound">
        <notes>
          <html xmlns="http://www.w3.org/1999/xhtml">
            <p>Model Reaction Number: 430</p>
            <p>SUBSYSTEM: Boundary conditions - essential amino acids</p>
            <p>Description: L-lysine transport via diffusion (extracellular to cytosol)</p>
            <p>Recon2 id: LYStiDF</p>
            <p>Recon2 formula: lys_L[e] -&gt; lys_L[c]</p>
          </html>
        </notes>
        <listOfReactants>
          <speciesReference species="M_lys_L_e" stoichiometry="1" constant="true"/>
        </listOfReactants>
        <listOfProducts>
          <speciesReference species="M_lys_L_c" stoichiometry="1" constant="true"/>
        </listOfProducts>
      </reaction>
      <reaction id="R_METtec" name="R_METtec L-methionine transport via diffusion (extracellular to cytosol)" reversible="false" fast="false" fbc:lowerFluxBound="cobra_0_bound" fbc:upperFluxBound="R_METtec_upper_bound">
        <notes>
          <html xmlns="http://www.w3.org/1999/xhtml">
            <p>Model Reaction Number: 431</p>
            <p>SUBSYSTEM: Boundary conditions - essential amino acids</p>
            <p>Description: L-methionine transport via diffusion (extracellular to cytosol)</p>
            <p>Recon2 id: METtec</p>
            <p>Recon2 formula: met_L[e] --&gt; met_L[c]</p>
          </html>
        </notes>
        <listOfReactants>
          <speciesReference species="M_met_L_e" stoichiometry="1" constant="true"/>
        </listOfReactants>
        <listOfProducts>
          <speciesReference species="M_met_L_c" stoichiometry="1" constant="true"/>
        </listOfProducts>
      </reaction>
      <reaction id="R_PHEtec" name="R_PHEtec L-phenylalanine transport via diffusion (extracellular to cytosol)" reversible="false" fast="false" fbc:lowerFluxBound="cobra_0_bound" fbc:upperFluxBound="R_PHEtec_upper_bound">
        <notes>
          <html xmlns="http://www.w3.org/1999/xhtml">
            <p>Model Reaction Number: 432</p>
            <p>SUBSYSTEM: Boundary conditions - essential amino acids</p>
            <p>Description: L-phenylalanine transport via diffusion (extracellular to cytosol)</p>
            <p>Recon2 id: PHEtec</p>
            <p>Recon2 formula: phe_L[e] --&gt; phe_L[c]</p>
          </html>
        </notes>
        <listOfReactants>
          <speciesReference species="M_phe_L_e" stoichiometry="1" constant="true"/>
        </listOfReactants>
        <listOfProducts>
          <speciesReference species="M_phe_L_c" stoichiometry="1" constant="true"/>
        </listOfProducts>
      </reaction>
      <reaction id="R_r2534" name="R_r2534 L-threonine transport" reversible="false" fast="false" fbc:lowerFluxBound="cobra_0_bound" fbc:upperFluxBound="R_r2534_upper_bound">
        <notes>
          <html xmlns="http://www.w3.org/1999/xhtml">
            <p>Model Reaction Number: 433</p>
            <p>SUBSYSTEM: Boundary conditions - essential amino acids</p>
            <p>Description: L-threonine transport</p>
            <p>Recon2 id: r2534</p>
            <p>Recon2 formula: thr_L[e] --&gt; thr_L[c]</p>
          </html>
        </notes>
        <listOfReactants>
          <speciesReference species="M_thr_L_e" stoichiometry="1" constant="true"/>
        </listOfReactants>
        <listOfProducts>
```
