## Supplementary File S1 for "MitoMouse is a model reconstruction of murine mitochondrial metabolism": Chapman_etal_SupplFileS1_mitoMouse_model.xml (part 2 of 2)

```
          <speciesReference species="M_thr_L_c" stoichiometry="1" constant="true"/>
        </listOfProducts>
      </reaction>
      <reaction id="R_TRPt" name="R_TRPt L-tryptophan transport" reversible="false" fast="false" fbc:lowerFluxBound="cobra_0_bound" fbc:upperFluxBound="R_TRPt_upper_bound">
        <notes>
          <html xmlns="http://www.w3.org/1999/xhtml">
            <p>Model Reaction Number: 434</p>
            <p>SUBSYSTEM: Boundary conditions - essential amino acids</p>
            <p>Description: L-tryptophan transport</p>
            <p>Recon2 id: TRPt</p>
            <p>Recon2 formula: trp_L[e] --&gt; trp_L[c]</p>
          </html>
        </notes>
        <listOfReactants>
          <speciesReference species="M_trp_L_e" stoichiometry="1" constant="true"/>
        </listOfReactants>
        <listOfProducts>
          <speciesReference species="M_trp_L_c" stoichiometry="1" constant="true"/>
        </listOfProducts>
      </reaction>
      <reaction id="R_VALtec" name="R_VALtec L-valine transport via diffusion (extracellular to cytosol)" reversible="false" fast="false" fbc:lowerFluxBound="cobra_0_bound" fbc:upperFluxBound="R_VALtec_upper_bound">
        <notes>
          <html xmlns="http://www.w3.org/1999/xhtml">
            <p>Model Reaction Number: 435</p>
            <p>SUBSYSTEM: Boundary conditions - essential amino acids</p>
            <p>Description: L-valine transport via diffusion (extracellular to cytosol)</p>
            <p>Recon2 id: VALtec</p>
            <p>Recon2 formula: val_L[e] --&gt; val_L[c]</p>
          </html>
        </notes>
        <listOfReactants>
          <speciesReference species="M_val_L_e" stoichiometry="1" constant="true"/>
        </listOfReactants>
        <listOfProducts>
          <speciesReference species="M_val_L_c" stoichiometry="1" constant="true"/>
        </listOfProducts>
      </reaction>
      <reaction id="R_ARGtiDF" name="R_ARGtiDF L-arginine transport via diffusion (extracellular to cytosol)" reversible="true" fast="false" fbc:lowerFluxBound="cobra_default_lb" fbc:upperFluxBound="R_ARGtiDF_upper_bound">
        <notes>
          <html xmlns="http://www.w3.org/1999/xhtml">
            <p>Model Reaction Number: 436</p>
            <p>SUBSYSTEM: Boundary conditions - nonessential amino acids</p>
            <p>Description: L-arginine transport via diffusion (extracellular to cytosol)</p>
            <p>Recon2 id: ARGtiDF</p>
            <p>Recon2 formula: arg_L[e] -&gt; arg_L[c]</p>
          </html>
        </notes>
        <listOfReactants>
          <speciesReference species="M_arg_L_e" stoichiometry="1" constant="true"/>
        </listOfReactants>
        <listOfProducts>
          <speciesReference species="M_arg_L_c" stoichiometry="1" constant="true"/>
        </listOfProducts>
      </reaction>
      <reaction id="R_ASPte" name="R_ASPte L-aspartate transport" reversible="true" fast="false" fbc:lowerFluxBound="R_ASPte_lower_bound" fbc:upperFluxBound="cobra_default_ub">
        <notes>
          <html xmlns="http://www.w3.org/1999/xhtml">
            <p>Model Reaction Number: 437</p>
            <p>SUBSYSTEM: Boundary conditions - nonessential amino acids</p>
            <p>Description: L-aspartate transport</p>
            <p>Recon2 id: ASPte</p>
            <p>Recon2 formula: asp_L[c] -&gt; asp_L[e]</p>
          </html>
        </notes>
        <listOfReactants>
          <speciesReference species="M_asp_L_c" stoichiometry="1" constant="true"/>
        </listOfReactants>
        <listOfProducts>
          <speciesReference species="M_asp_L_e" stoichiometry="1" constant="true"/>
        </listOfProducts>
      </reaction>
      <reaction id="R_CYStec" name="R_CYStec L-cysteine transport via diffusion (extracellular to cytosol)" reversible="true" fast="false" fbc:lowerFluxBound="cobra_default_lb" fbc:upperFluxBound="R_CYStec_upper_bound">
        <notes>
          <html xmlns="http://www.w3.org/1999/xhtml">
            <p>Model Reaction Number: 438</p>
            <p>SUBSYSTEM: Boundary conditions - nonessential amino acids</p>
            <p>Description: L-cysteine transport via diffusion (extracellular to cytosol)</p>
            <p>Recon2 id: CYStec</p>
            <p>Recon2 formula: cys_L[e] --&gt; cys_L[c]</p>
          </html>
        </notes>
        <listOfReactants>
          <speciesReference species="M_cys_L_e" stoichiometry="1" constant="true"/>
        </listOfReactants>
        <listOfProducts>
          <speciesReference species="M_cys_L_c" stoichiometry="1" constant="true"/>
        </listOfProducts>
      </reaction>
      <reaction id="R_GLUt_mitoMouse" name="R_GLUt_mitoMouse L-glutamate transport" reversible="true" fast="false" fbc:lowerFluxBound="cobra_default_lb" fbc:upperFluxBound="cobra_0_bound">
        <notes>
          <html xmlns="http://www.w3.org/1999/xhtml">
            <p>Model Reaction Number: 439</p>
            <p>SUBSYSTEM: Boundary conditions - nonessential amino acids</p>
            <p>Description: L-glutamate transport</p>
            <p>Recon2 id: N/A</p>
            <p>Recon2 formula: N/A</p>
          </html>
        </notes>
        <listOfReactants>
          <speciesReference species="M_glu_L_e" stoichiometry="1" constant="true"/>
        </listOfReactants>
        <listOfProducts>
          <speciesReference species="M_glu_L_c" stoichiometry="1" constant="true"/>
        </listOfProducts>
      </reaction>
      <reaction id="R_r2525" name="R_r2525 L_glutamine transport" reversible="true" fast="false" fbc:lowerFluxBound="cobra_default_lb" fbc:upperFluxBound="cobra_0_bound">
        <notes>
          <html xmlns="http://www.w3.org/1999/xhtml">
            <p>Model Reaction Number: 440</p>
            <p>SUBSYSTEM: Boundary conditions - nonessential amino acids</p>
            <p>Description: L_glutamine transport</p>
            <p>Recon2 id: r2525</p>
            <p>Recon2 formula: gln_L[e] --&gt; gln_L[c]</p>
          </html>
        </notes>
        <listOfReactants>
          <speciesReference species="M_gln_L_e" stoichiometry="1" constant="true"/>
        </listOfReactants>
        <listOfProducts>
          <speciesReference species="M_gln_L_c" stoichiometry="1" constant="true"/>
        </listOfProducts>
      </reaction>
      <reaction id="R_GLYt2r" name="R_GLYt2r glycine reversible transport via proton symport" reversible="true" fast="false" fbc:lowerFluxBound="cobra_default_lb" fbc:upperFluxBound="R_GLYt2r_upper_bound">
        <notes>
          <html xmlns="http://www.w3.org/1999/xhtml">
            <p>Model Reaction Number: 441</p>
            <p>SUBSYSTEM: Boundary conditions - nonessential amino acids</p>
            <p>Description: glycine reversible transport via proton symport</p>
            <p>Recon2 id: GLYt2r</p>
            <p>Recon2 formula: h[e] + gly[e] --&gt; h[c] + gly[c]</p>
          </html>
        </notes>
        <listOfReactants>
          <speciesReference species="M_h_e" stoichiometry="1" constant="true"/>
          <speciesReference species="M_gly_e" stoichiometry="1" constant="true"/>
        </listOfReactants>
        <listOfProducts>
          <speciesReference species="M_h_c" stoichiometry="1" constant="true"/>
          <speciesReference species="M_gly_c" stoichiometry="1" constant="true"/>
        </listOfProducts>
      </reaction>
      <reaction id="R_PROt2r" name="R_PROt2r L-proline reversible transport via proton symport" reversible="true" fast="false" fbc:lowerFluxBound="cobra_default_lb" fbc:upperFluxBound="R_PROt2r_upper_bound">
        <notes>
          <html xmlns="http://www.w3.org/1999/xhtml">
            <p>Model Reaction Number: 442</p>
            <p>SUBSYSTEM: Boundary conditions - nonessential amino acids</p>
            <p>Description: L-proline reversible transport via proton symport</p>
            <p>Recon2 id: PROt2r</p>
            <p>Recon2 formula: h[e] + pro_L[e] --&gt; h[c] + pro_L[c]</p>
          </html>
        </notes>
        <listOfReactants>
          <speciesReference species="M_h_e" stoichiometry="1" constant="true"/>
          <speciesReference species="M_pro_L_e" stoichiometry="1" constant="true"/>
        </listOfReactants>
        <listOfProducts>
          <speciesReference species="M_h_c" stoichiometry="1" constant="true"/>
          <speciesReference species="M_pro_L_c" stoichiometry="1" constant="true"/>
        </listOfProducts>
      </reaction>
      <reaction id="R_r2526" name="R_r2526 L-serine transport" reversible="true" fast="false" fbc:lowerFluxBound="cobra_default_lb" fbc:upperFluxBound="R_r2526_upper_bound">
        <notes>
          <html xmlns="http://www.w3.org/1999/xhtml">
            <p>Model Reaction Number: 443</p>
            <p>SUBSYSTEM: Boundary conditions - nonessential amino acids</p>
            <p>Description: L-serine transport</p>
            <p>Recon2 id: r2526</p>
            <p>Recon2 formula: ser_L[e] --&gt; ser_L[c]</p>
          </html>
        </notes>
        <listOfReactants>
          <speciesReference species="M_ser_L_e" stoichiometry="1" constant="true"/>
        </listOfReactants>
        <listOfProducts>
          <speciesReference species="M_ser_L_c" stoichiometry="1" constant="true"/>
        </listOfProducts>
      </reaction>
      <reaction id="R_TYRt" name="R_TYRt L-tyrosine transport" reversible="true" fast="false" fbc:lowerFluxBound="cobra_default_lb" fbc:upperFluxBound="R_TYRt_upper_bound">
        <notes>
          <html xmlns="http://www.w3.org/1999/xhtml">
            <p>Model Reaction Number: 444</p>
            <p>SUBSYSTEM: Boundary conditions - nonessential amino acids</p>
            <p>Description: L-tyrosine transport</p>
            <p>Recon2 id: TYRt</p>
            <p>Recon2 formula: tyr_L[e] --&gt; tyr_L[c]</p>
          </html>
        </notes>
        <listOfReactants>
          <speciesReference species="M_tyr_L_e" stoichiometry="1" constant="true"/>
        </listOfReactants>
        <listOfProducts>
          <speciesReference species="M_tyr_L_c" stoichiometry="1" constant="true"/>
        </listOfProducts>
      </reaction>
      <reaction id="R_r2532" name="R_r2532 L-asparagine transport" reversible="true" fast="false" fbc:lowerFluxBound="cobra_default_lb" fbc:upperFluxBound="R_r2532_upper_bound">
        <notes>
          <html xmlns="http://www.w3.org/1999/xhtml">
            <p>Model Reaction Number: 445</p>
            <p>SUBSYSTEM: Boundary conditions - nonessential amino acids</p>
            <p>Description: L-asparagine transport</p>
            <p>Recon2 id: r2532</p>
            <p>Recon2 formula: asn_L[e] --&gt; asn_L[c]</p>
          </html>
        </notes>
        <listOfReactants>
          <speciesReference species="M_asn_L_e" stoichiometry="1" constant="true"/>
        </listOfReactants>
        <listOfProducts>
          <speciesReference species="M_asn_L_c" stoichiometry="1" constant="true"/>
        </listOfProducts>
      </reaction>
      <reaction id="R_ALAt2r" name="R_ALAt2r L-alanine reversible transport via proton symport" reversible="true" fast="false" fbc:lowerFluxBound="cobra_default_lb" fbc:upperFluxBound="R_ALAt2r_upper_bound">
        <notes>
          <html xmlns="http://www.w3.org/1999/xhtml">
            <p>Model Reaction Number: 446</p>
            <p>SUBSYSTEM: Boundary conditions - nonessential amino acids</p>
            <p>Description: L-alanine reversible transport via proton symport</p>
            <p>Recon2 id: ALAt2r</p>
            <p>Recon2 formula: h[e] + ala_L[e] --&gt; h[c] + ala_L[c]</p>
          </html>
        </notes>
        <listOfReactants>
          <speciesReference species="M_h_e" stoichiometry="1" constant="true"/>
          <speciesReference species="M_ala_L_e" stoichiometry="1" constant="true"/>
        </listOfReactants>
        <listOfProducts>
          <speciesReference species="M_h_c" stoichiometry="1" constant="true"/>
          <speciesReference species="M_ala_L_c" stoichiometry="1" constant="true"/>
        </listOfProducts>
      </reaction>
      <reaction id="R_FUMt_mitoMouse" name="R_FUMt_mitoMouse Fumarate transport" reversible="true" fast="false" fbc:lowerFluxBound="cobra_default_lb" fbc:upperFluxBound="cobra_0_bound">
        <notes>
          <html xmlns="http://www.w3.org/1999/xhtml">
            <p>Model Reaction Number: 447</p>
            <p>SUBSYSTEM: Boundary Conditions - Biomarkers</p>
            <p>Description: Fumarate transport</p>
            <p>Recon2 id: N/A</p>
            <p>Recon2 formula: N/A</p>
          </html>
        </notes>
        <listOfReactants>
          <speciesReference species="M_fum_e" stoichiometry="1" constant="true"/>
        </listOfReactants>
        <listOfProducts>
          <speciesReference species="M_fum_c" stoichiometry="1" constant="true"/>
        </listOfProducts>
      </reaction>
      <reaction id="R_SUMt_mitoMouse" name="R_SUMt_mitoMouse Succinate transport" reversible="true" fast="false" fbc:lowerFluxBound="cobra_default_lb" fbc:upperFluxBound="cobra_0_bound">
        <notes>
          <html xmlns="http://www.w3.org/1999/xhtml">
            <p>Model Reaction Number: 448</p>
            <p>SUBSYSTEM: Boundary Conditions - Biomarkers</p>
            <p>Description: Succinate transport</p>
            <p>Recon2 id: N/A</p>
            <p>Recon2 formula: N/A</p>
          </html>
        </notes>
        <listOfReactants>
          <speciesReference species="M_succ_e" stoichiometry="1" constant="true"/>
        </listOfReactants>
        <listOfProducts>
          <speciesReference species="M_succ_c" stoichiometry="1" constant="true"/>
        </listOfProducts>
      </reaction>
      <reaction id="R_r0817" name="R_r0817 Citrulline transport" reversible="false" fast="false" fbc:lowerFluxBound="cobra_0_bound" fbc:upperFluxBound="cobra_default_ub">
        <notes>
          <html xmlns="http://www.w3.org/1999/xhtml">
            <p>Model Reaction Number: 449</p>
            <p>SUBSYSTEM: Boundary Conditions - Biomarkers</p>
            <p>Description: Citrulline transport</p>
            <p>Recon2 id: N/A</p>
            <p>Recon2 formula: N/A</p>
          </html>
        </notes>
        <listOfReactants>
          <speciesReference species="M_citr_L_c" stoichiometry="1" constant="true"/>
        </listOfReactants>
        <listOfProducts>
          <speciesReference species="M_citr_L_e" stoichiometry="1" constant="true"/>
        </listOfProducts>
      </reaction>
      <reaction id="R_NH4t3r" name="R_NH4t3r ammonia transport via proton antiport" reversible="true" fast="false" fbc:lowerFluxBound="cobra_default_lb" fbc:upperFluxBound="cobra_default_ub">
        <notes>
          <html xmlns="http://www.w3.org/1999/xhtml">
            <p>Model Reaction Number: 450</p>
            <p>SUBSYSTEM: Boundary Conditions - Biomarkers</p>
            <p>Description: ammonia transport via proton antiport</p>
            <p>Recon2 id: NH4t3r</p>
            <p>Recon2 formula: nh4[c] + h[e] --&gt; nh4[e] + h[c]</p>
          </html>
        </notes>
        <listOfReactants>
          <speciesReference species="M_nh4_c" stoichiometry="1" constant="true"/>
          <speciesReference species="M_h_e" stoichiometry="1" constant="true"/>
        </listOfReactants>
        <listOfProducts>
          <speciesReference species="M_nh4_e" stoichiometry="1" constant="true"/>
          <speciesReference species="M_h_c" stoichiometry="1" constant="true"/>
        </listOfProducts>
      </reaction>
      <reaction id="R_ACt2r" name="R_ACt2r acetate reversible transport via proton symport" reversible="true" fast="false" fbc:lowerFluxBound="R_ACt2r_lower_bound" fbc:upperFluxBound="R_ACt2r_upper_bound">
        <notes>
          <html xmlns="http://www.w3.org/1999/xhtml">
            <p>Model Reaction Number: 451</p>
            <p>SUBSYSTEM: Boundary Conditions - Biomarkers</p>
            <p>Description: acetate reversible transport via proton symport</p>
            <p>Recon2 id: ACt2r</p>
            <p>Recon2 formula: h[e] + ac[e] --&gt; h[c] + ac[c]</p>
          </html>
        </notes>
        <listOfReactants>
          <speciesReference species="M_h_e" stoichiometry="1" constant="true"/>
          <speciesReference species="M_ac_e" stoichiometry="1" constant="true"/>
        </listOfReactants>
        <listOfProducts>
          <speciesReference species="M_h_c" stoichiometry="1" constant="true"/>
          <speciesReference species="M_ac_c" stoichiometry="1" constant="true"/>
        </listOfProducts>
      </reaction>
      <reaction id="R_PPAt" name="R_PPAt Propanoate transport, diffusion" reversible="true" fast="false" fbc:lowerFluxBound="cobra_default_lb" fbc:upperFluxBound="cobra_0_bound">
        <notes>
          <html xmlns="http://www.w3.org/1999/xhtml">
            <p>Model Reaction Number: 452</p>
            <p>SUBSYSTEM: Boundary Conditions - Biomarkers</p>
            <p>Description: Propanoate transport, diffusion</p>
            <p>Recon2 id: PPAt</p>
            <p>Recon2 formula: ppa[e] -&gt; ppa[c]</p>
          </html>
        </notes>
        <listOfReactants>
          <speciesReference species="M_ppa_e" stoichiometry="1" constant="true"/>
        </listOfReactants>
        <listOfProducts>
          <speciesReference species="M_ppa_c" stoichiometry="1" constant="true"/>
        </listOfProducts>
      </reaction>
      <reaction id="R_2HBt2" name="R_2HBt2 2-hydroxybutyrate cotransport with proton" reversible="true" fast="false" fbc:lowerFluxBound="cobra_default_lb" fbc:upperFluxBound="cobra_0_bound">
        <notes>
          <html xmlns="http://www.w3.org/1999/xhtml">
            <p>Model Reaction Number: 453</p>
            <p>SUBSYSTEM: Boundary Conditions - Biomarkers</p>
            <p>Description: 2-hydroxybutyrate cotransport with proton</p>
            <p>Recon2 id: 2HBt2</p>
            <p>Recon2 formula: h[e] + 2hb[e] --&gt; h[c] + 2hb[c]</p>
          </html>
        </notes>
        <listOfReactants>
          <speciesReference species="M_h_e" stoichiometry="1" constant="true"/>
          <speciesReference species="M_2hb_e" stoichiometry="1" constant="true"/>
        </listOfReactants>
        <listOfProducts>
          <speciesReference species="M_h_c" stoichiometry="1" constant="true"/>
          <speciesReference species="M_2hb_c" stoichiometry="1" constant="true"/>
        </listOfProducts>
      </reaction>
      <reaction id="R_CHOLtu" name="R_CHOLtu Choline uniport" reversible="true" fast="false" fbc:lowerFluxBound="cobra_default_lb" fbc:upperFluxBound="cobra_0_bound">
        <notes>
          <html xmlns="http://www.w3.org/1999/xhtml">
            <p>Model Reaction Number: 454</p>
            <p>SUBSYSTEM: Boundary Conditions - Biomarkers</p>
            <p>Description: Choline uniport</p>
            <p>Recon2 id: CHOLtu</p>
            <p>Recon2 formula: chol[e] --&gt; chol[c]</p>
          </html>
        </notes>
        <listOfReactants>
          <speciesReference species="M_chol_e" stoichiometry="1" constant="true"/>
        </listOfReactants>
        <listOfProducts>
          <speciesReference species="M_chol_c" stoichiometry="1" constant="true"/>
        </listOfProducts>
      </reaction>
      <reaction id="R_r1088" name="R_r1088 Citrate transport" reversible="true" fast="false" fbc:lowerFluxBound="cobra_default_lb" fbc:upperFluxBound="cobra_0_bound">
        <notes>
          <html xmlns="http://www.w3.org/1999/xhtml">
            <p>Model Reaction Number: 455</p>
            <p>SUBSYSTEM: Boundary Conditions - Biomarkers</p>
            <p>Description: Citrate transport</p>
            <p>Recon2 id: r1088</p>
            <p>Recon2 formula: h[e] + cit[e] --&gt; h[c] + cit[c]</p>
          </html>
        </notes>
        <listOfReactants>
          <speciesReference species="M_h_e" stoichiometry="1" constant="true"/>
          <speciesReference species="M_cit_e" stoichiometry="1" constant="true"/>
        </listOfReactants>
        <listOfProducts>
          <speciesReference species="M_h_c" stoichiometry="1" constant="true"/>
          <speciesReference species="M_cit_c" stoichiometry="1" constant="true"/>
        </listOfProducts>
      </reaction>
      <reaction id="R_ICITt_mitoMouse" name="R_ICITt_mitoMouse Isocitrate transport" reversible="true" fast="false" fbc:lowerFluxBound="cobra_default_lb" fbc:upperFluxBound="cobra_0_bound">
        <notes>
          <html xmlns="http://www.w3.org/1999/xhtml">
            <p>Model Reaction Number: 456</p>
            <p>SUBSYSTEM: Boundary Conditions - Biomarkers</p>
            <p>Description: Isocitrate transport</p>
            <p>Recon2 id: N/A</p>
            <p>Recon2 formula: N/A</p>
          </html>
        </notes>
        <listOfReactants>
          <speciesReference species="M_icit_e" stoichiometry="1" constant="true"/>
        </listOfReactants>
        <listOfProducts>
          <speciesReference species="M_icit_c" stoichiometry="1" constant="true"/>
        </listOfProducts>
      </reaction>
      <reaction id="R_UREAt" name="R_UREAt Urea transport via facilitate diffusion" reversible="true" fast="false" fbc:lowerFluxBound="cobra_default_lb" fbc:upperFluxBound="cobra_0_bound">
        <notes>
          <html xmlns="http://www.w3.org/1999/xhtml">
            <p>Model Reaction Number: 457</p>
            <p>SUBSYSTEM: Boundary Conditions - Biomarkers</p>
            <p>Description: Urea transport via facilitate diffusion</p>
            <p>Recon2 id: UREAt</p>
            <p>Recon2 formula: urea[e] --&gt; urea[c]</p>
          </html>
        </notes>
        <listOfReactants>
          <speciesReference species="M_urea_e" stoichiometry="1" constant="true"/>
        </listOfReactants>
        <listOfProducts>
          <speciesReference species="M_urea_c" stoichiometry="1" constant="true"/>
        </listOfProducts>
      </reaction>
      <reaction id="R_r1512" name="R_r1512 Bilirubin transport" reversible="true" fast="false" fbc:lowerFluxBound="cobra_default_lb" fbc:upperFluxBound="cobra_0_bound">
        <notes>
          <html xmlns="http://www.w3.org/1999/xhtml">
            <p>Model Reaction Number: 458</p>
            <p>SUBSYSTEM: Boundary Conditions - Biomarkers</p>
            <p>Description: Bilirubin transport</p>
            <p>Recon2 id: r1512</p>
            <p>Recon2 formula: bilirub[e] -&gt; bilirub[c]</p>
          </html>
        </notes>
        <listOfReactants>
          <speciesReference species="M_bilirub_e" stoichiometry="1" constant="true"/>
        </listOfReactants>
        <listOfProducts>
          <speciesReference species="M_bilirub_c" stoichiometry="1" constant="true"/>
        </listOfProducts>
      </reaction>
      <reaction id="R_ARGSUCt_mitoMouse" name="R_ARGSUCt_mitoMouse Argininosuccinate transport" reversible="true" fast="false" fbc:lowerFluxBound="cobra_default_lb" fbc:upperFluxBound="cobra_0_bound">
        <notes>
          <html xmlns="http://www.w3.org/1999/xhtml">
            <p>Model Reaction Number: 459</p>
            <p>SUBSYSTEM: Boundary Conditions - Biomarkers</p>
            <p>Description: Argininosuccinate transport</p>
            <p>Recon2 id: N/A</p>
            <p>Recon2 formula: N/A</p>
          </html>
        </notes>
        <listOfReactants>
          <speciesReference species="M_argsuc_e" stoichiometry="1" constant="true"/>
        </listOfReactants>
        <listOfProducts>
          <speciesReference species="M_argsuc_c" stoichiometry="1" constant="true"/>
        </listOfProducts>
      </reaction>
      <reaction id="R_MAL_Lte" name="R_MAL_Lte Malate transport" reversible="true" fast="false" fbc:lowerFluxBound="cobra_default_lb" fbc:upperFluxBound="cobra_0_bound">
        <notes>
          <html xmlns="http://www.w3.org/1999/xhtml">
            <p>Model Reaction Number: 460</p>
            <p>SUBSYSTEM: Boundary Conditions - Biomarkers</p>
            <p>Description: Malate transport</p>
            <p>Recon2 id: MAL_Lte</p>
            <p>Recon2 formula: mal_L[e] --&gt; mal_L[c]</p>
          </html>
        </notes>
        <listOfReactants>
          <speciesReference species="M_mal_L_e" stoichiometry="1" constant="true"/>
        </listOfReactants>
        <listOfProducts>
          <speciesReference species="M_mal_L_c" stoichiometry="1" constant="true"/>
        </listOfProducts>
      </reaction>
      <reaction id="R_OAAt_mitoMouse" name="R_OAAt_mitoMouse Oxaloacetate transport" reversible="true" fast="false" fbc:lowerFluxBound="cobra_default_lb" fbc:upperFluxBound="cobra_0_bound">
        <notes>
          <html xmlns="http://www.w3.org/1999/xhtml">
            <p>Model Reaction Number: 461</p>
            <p>SUBSYSTEM: Boundary Conditions - Biomarkers</p>
            <p>Description: Oxaloacetate transport</p>
            <p>Recon2 id: N/A</p>
            <p>Recon2 formula: N/A</p>
          </html>
        </notes>
        <listOfReactants>
          <speciesReference species="M_oaa_e" stoichiometry="1" constant="true"/>
        </listOfReactants>
        <listOfProducts>
          <speciesReference species="M_oaa_c" stoichiometry="1" constant="true"/>
        </listOfProducts>
      </reaction>
      <reaction id="R_AKGt_mitoMouse" name="R_AKGt_mitoMouse 2-Oxoglutarate transport" reversible="true" fast="false" fbc:lowerFluxBound="cobra_default_lb" fbc:upperFluxBound="cobra_0_bound">
        <notes>
          <html xmlns="http://www.w3.org/1999/xhtml">
            <p>Model Reaction Number: 462</p>
            <p>SUBSYSTEM: Boundary Conditions - Biomarkers</p>
            <p>Description: 2-Oxoglutarate transport</p>
            <p>Recon2 id: N/A</p>
            <p>Recon2 formula: N/A</p>
          </html>
        </notes>
        <listOfReactants>
          <speciesReference species="M_akg_e" stoichiometry="1" constant="true"/>
        </listOfReactants>
        <listOfProducts>
          <speciesReference species="M_akg_c" stoichiometry="1" constant="true"/>
        </listOfProducts>
      </reaction>
      <reaction id="R_MERCPLACt_mitoMouse" name="R_MERCPLACt_mitoMouse 3-Mercaptolactate transport" reversible="true" fast="false" fbc:lowerFluxBound="cobra_default_lb" fbc:upperFluxBound="cobra_0_bound">
        <notes>
          <html xmlns="http://www.w3.org/1999/xhtml">
            <p>Model Reaction Number: 463</p>
            <p>SUBSYSTEM: Boundary Conditions - Biomarkers</p>
            <p>Description: 3-Mercaptolactate transport</p>
            <p>Recon2 id: N/A</p>
            <p>Recon2 formula: N/A</p>
          </html>
        </notes>
        <listOfReactants>
          <speciesReference species="M_mercplac_e" stoichiometry="1" constant="true"/>
        </listOfReactants>
        <listOfProducts>
          <speciesReference species="M_mercplac_c" stoichiometry="1" constant="true"/>
        </listOfProducts>
      </reaction>
      <reaction id="R_r0899" name="R_r0899 Beta-alanine" reversible="false" fast="false" fbc:lowerFluxBound="cobra_0_bound" fbc:upperFluxBound="cobra_0_bound">
        <notes>
          <html xmlns="http://www.w3.org/1999/xhtml">
            <p>Model Reaction Number: 464</p>
            <p>SUBSYSTEM: Boundary Conditions - Misc</p>
            <p>Description: Beta-alanine</p>
            <p>Recon2 id: r0899</p>
            <p>Recon2 formula: ala_B[c] --&gt; ala_B[e]</p>
          </html>
        </notes>
        <listOfReactants>
          <speciesReference species="M_ala_B_c" stoichiometry="1" constant="true"/>
        </listOfReactants>
        <listOfProducts>
          <speciesReference species="M_ala_B_e" stoichiometry="1" constant="true"/>
        </listOfProducts>
      </reaction>
      <reaction id="R_FE2t" name="R_FE2t iron (II) transport" reversible="true" fast="false" fbc:lowerFluxBound="cobra_default_lb" fbc:upperFluxBound="cobra_default_ub">
        <notes>
          <html xmlns="http://www.w3.org/1999/xhtml">
            <p>Model Reaction Number: 465</p>
            <p>SUBSYSTEM: Boundary Conditions - Misc</p>
            <p>Description: iron (II) transport</p>
            <p>Recon2 id: FE2t</p>
            <p>Recon2 formula: fe2[e] -&gt; fe2[c]</p>
          </html>
        </notes>
        <listOfReactants>
          <speciesReference species="M_fe2_e" stoichiometry="1" constant="true"/>
        </listOfReactants>
        <listOfProducts>
          <speciesReference species="M_fe2_c" stoichiometry="1" constant="true"/>
        </listOfProducts>
      </reaction>
      <reaction id="R_H2Ot" name="R_H2Ot H2O transport via diffusion" reversible="true" fast="false" fbc:lowerFluxBound="cobra_default_lb" fbc:upperFluxBound="cobra_default_ub">
        <notes>
          <html xmlns="http://www.w3.org/1999/xhtml">
            <p>Model Reaction Number: 466</p>
            <p>SUBSYSTEM: Boundary Conditions - Misc</p>
            <p>Description: H2O transport via diffusion</p>
            <p>Recon2 id: H2Ot</p>
            <p>Recon2 formula: h2o[e] --&gt; h2o[c]</p>
          </html>
        </notes>
        <listOfReactants>
          <speciesReference species="M_h2o_e" stoichiometry="1" constant="true"/>
        </listOfReactants>
        <listOfProducts>
          <speciesReference species="M_h2o_c" stoichiometry="1" constant="true"/>
        </listOfProducts>
      </reaction>
      <reaction id="R_Hct_mitoMouse" name="R_Hct_mitoMouse Proton escape - cytosolic" reversible="true" fast="false" fbc:lowerFluxBound="cobra_default_lb" fbc:upperFluxBound="cobra_default_ub">
        <notes>
          <html xmlns="http://www.w3.org/1999/xhtml">
            <p>Model Reaction Number: 467</p>
            <p>SUBSYSTEM: Boundary Conditions - Misc</p>
            <p>Description: Proton escape - cytosolic</p>
            <p>Recon2 id: N/A</p>
            <p>Recon2 formula: N/A</p>
          </html>
        </notes>
        <listOfReactants>
          <speciesReference species="M_h_e" stoichiometry="1" constant="true"/>
        </listOfReactants>
        <listOfProducts>
          <speciesReference species="M_h_c" stoichiometry="1" constant="true"/>
        </listOfProducts>
      </reaction>
      <reaction id="R_Hmt_mitoMouse" name="R_Hmt_mitoMouse Proton escape - mitochondrial" reversible="true" fast="false" fbc:lowerFluxBound="cobra_default_lb" fbc:upperFluxBound="cobra_default_ub">
        <notes>
          <html xmlns="http://www.w3.org/1999/xhtml">
            <p>Model Reaction Number: 468</p>
            <p>SUBSYSTEM: Boundary Conditions - Misc</p>
            <p>Description: Proton escape - mitochondrial</p>
            <p>Recon2 id: N/A</p>
            <p>Recon2 formula: N/A</p>
          </html>
        </notes>
        <listOfReactants>
          <speciesReference species="M_h_e" stoichiometry="1" constant="true"/>
        </listOfReactants>
        <listOfProducts>
          <speciesReference species="M_h_m" stoichiometry="1" constant="true"/>
        </listOfProducts>
      </reaction>
      <reaction id="R_SO3t_mitoMouse" name="R_SO3t_mitoMouse Sulfite" reversible="true" fast="false" fbc:lowerFluxBound="cobra_default_lb" fbc:upperFluxBound="cobra_default_ub">
        <notes>
          <html xmlns="http://www.w3.org/1999/xhtml">
            <p>Model Reaction Number: 469</p>
            <p>SUBSYSTEM: Boundary Conditions - Misc</p>
            <p>Description: Sulfite</p>
            <p>Recon2 id: N/A</p>
            <p>Recon2 formula: N/A</p>
          </html>
        </notes>
        <listOfReactants>
          <speciesReference species="M_so3_e" stoichiometry="1" constant="true"/>
        </listOfReactants>
        <listOfProducts>
          <speciesReference species="M_so3_c" stoichiometry="1" constant="true"/>
        </listOfProducts>
      </reaction>
      <reaction id="R_TSULt_mitoMouse" name="R_TSULt_mitoMouse Thiosulfate" reversible="true" fast="false" fbc:lowerFluxBound="cobra_default_lb" fbc:upperFluxBound="cobra_default_ub">
        <notes>
          <html xmlns="http://www.w3.org/1999/xhtml">
            <p>Model Reaction Number: 470</p>
            <p>SUBSYSTEM: Boundary Conditions - Misc</p>
            <p>Description: Thiosulfate</p>
            <p>Recon2 id: N/A</p>
            <p>Recon2 formula: N/A</p>
          </html>
        </notes>
        <listOfReactants>
          <speciesReference species="M_tsul_e" stoichiometry="1" constant="true"/>
        </listOfReactants>
        <listOfProducts>
          <speciesReference species="M_tsul_c" stoichiometry="1" constant="true"/>
        </listOfProducts>
      </reaction>
      <reaction id="R_r0940" name="R_r0940 hydrogen sulfide" reversible="true" fast="false" fbc:lowerFluxBound="cobra_default_lb" fbc:upperFluxBound="cobra_default_ub">
        <notes>
          <html xmlns="http://www.w3.org/1999/xhtml">
            <p>Model Reaction Number: 471</p>
            <p>SUBSYSTEM: Boundary Conditions - Misc</p>
            <p>Description: hydrogen sulfide</p>
            <p>Recon2 id: r0940</p>
            <p>Recon2 formula: HC00250[c] --&gt; HC00250[e]</p>
          </html>
        </notes>
        <listOfReactants>
          <speciesReference species="M_HC00250_c" stoichiometry="1" constant="true"/>
        </listOfReactants>
        <listOfProducts>
          <speciesReference species="M_HC00250_e" stoichiometry="1" constant="true"/>
        </listOfProducts>
      </reaction>
      <reaction id="R_CYANt" name="R_CYANt Cyanide transport via diffusion (extracellular to cytosol)" reversible="true" fast="false" fbc:lowerFluxBound="cobra_default_lb" fbc:upperFluxBound="cobra_default_ub">
        <notes>
          <html xmlns="http://www.w3.org/1999/xhtml">
            <p>Model Reaction Number: 472</p>
            <p>SUBSYSTEM: Boundary Conditions - Misc</p>
            <p>Description: Cyanide transport via diffusion (extracellular to cytosol)</p>
            <p>Recon2 id: CYANt</p>
            <p>Recon2 formula: cyan[e] --&gt; cyan[c]</p>
          </html>
        </notes>
        <listOfReactants>
          <speciesReference species="M_cyan_e" stoichiometry="1" constant="true"/>
        </listOfReactants>
        <listOfProducts>
          <speciesReference species="M_cyan_c" stoichiometry="1" constant="true"/>
        </listOfProducts>
      </reaction>
      <reaction id="R_TCYNTt" name="R_TCYNTt Thiocyanate" reversible="true" fast="false" fbc:lowerFluxBound="cobra_default_lb" fbc:upperFluxBound="cobra_default_ub">
        <notes>
          <html xmlns="http://www.w3.org/1999/xhtml">
            <p>Model Reaction Number: 473</p>
            <p>SUBSYSTEM: Boundary Conditions - Misc</p>
            <p>Description: Thiocyanate</p>
            <p>Recon2 id: TCYNTt</p>
            <p>Recon2 formula: tcynt[c] -&gt; tcynt[e]</p>
          </html>
        </notes>
        <listOfReactants>
          <speciesReference species="M_tcynt_c" stoichiometry="1" constant="true"/>
        </listOfReactants>
        <listOfProducts>
          <speciesReference species="M_tcynt_e" stoichiometry="1" constant="true"/>
        </listOfProducts>
      </reaction>
      <reaction id="R_r1423" name="R_r1423 Phosphate facilitated diffusion" reversible="true" fast="false" fbc:lowerFluxBound="cobra_default_lb" fbc:upperFluxBound="cobra_default_ub">
        <notes>
          <html xmlns="http://www.w3.org/1999/xhtml">
            <p>Model Reaction Number: 474</p>
            <p>SUBSYSTEM: Boundary Conditions - Misc</p>
            <p>Description: Phosphate facilitated diffusion</p>
            <p>Recon2 id: r1423</p>
            <p>Recon2 formula: pi[c] -&gt; pi[e]</p>
          </html>
        </notes>
        <listOfReactants>
          <speciesReference species="M_pi_c" stoichiometry="1" constant="true"/>
        </listOfReactants>
        <listOfProducts>
          <speciesReference species="M_pi_e" stoichiometry="1" constant="true"/>
        </listOfProducts>
      </reaction>
      <reaction id="R_FORt_mitoMouse" name="R_FORt_mitoMouse Formate" reversible="true" fast="false" fbc:lowerFluxBound="cobra_default_lb" fbc:upperFluxBound="cobra_0_bound">
        <notes>
          <html xmlns="http://www.w3.org/1999/xhtml">
            <p>Model Reaction Number: 475</p>
            <p>SUBSYSTEM: Boundary Conditions - Misc</p>
            <p>Description: Formate</p>
            <p>Recon2 id: N/A</p>
            <p>Recon2 formula: N/A</p>
          </html>
        </notes>
        <listOfReactants>
          <speciesReference species="M_for_e" stoichiometry="1" constant="true"/>
        </listOfReactants>
        <listOfProducts>
          <speciesReference species="M_for_c" stoichiometry="1" constant="true"/>
        </listOfProducts>
      </reaction>
      <reaction id="R_FOLt_mitoMouse" name="R_FOLt_mitoMouse Folate" reversible="false" fast="false" fbc:lowerFluxBound="cobra_0_bound" fbc:upperFluxBound="cobra_default_ub">
        <notes>
          <html xmlns="http://www.w3.org/1999/xhtml">
            <p>Model Reaction Number: 476</p>
            <p>SUBSYSTEM: Boundary Conditions - Misc</p>
            <p>Description: Folate</p>
            <p>Recon2 id: N/A</p>
            <p>Recon2 formula: N/A</p>
          </html>
        </notes>
        <listOfReactants>
          <speciesReference species="M_fol_e" stoichiometry="1" constant="true"/>
        </listOfReactants>
        <listOfProducts>
          <speciesReference species="M_fol_c" stoichiometry="1" constant="true"/>
        </listOfProducts>
      </reaction>
      <reaction id="R_NADHt_mitoMouse" name="R_NADHt_mitoMouse NADH pool" reversible="false" fast="false" fbc:lowerFluxBound="cobra_0_bound" fbc:upperFluxBound="cobra_0_bound">
        <notes>
          <html xmlns="http://www.w3.org/1999/xhtml">
            <p>Model Reaction Number: 477</p>
            <p>SUBSYSTEM: Boundary Conditions - Misc</p>
            <p>Description: NADH pool</p>
            <p>Recon2 id: N/A</p>
            <p>Recon2 formula: N/A</p>
          </html>
        </notes>
        <listOfReactants>
          <speciesReference species="M_nadh_e" stoichiometry="1" constant="true"/>
        </listOfReactants>
        <listOfProducts>
          <speciesReference species="M_nadh_c" stoichiometry="1" constant="true"/>
        </listOfProducts>
      </reaction>
      <reaction id="R_NADt_mitoMouse" name="R_NADt_mitoMouse NAD+ pool" reversible="false" fast="false" fbc:lowerFluxBound="cobra_0_bound" fbc:upperFluxBound="cobra_0_bound">
        <notes>
          <html xmlns="http://www.w3.org/1999/xhtml">
            <p>Model Reaction Number: 478</p>
            <p>SUBSYSTEM: Boundary Conditions - Misc</p>
            <p>Description: NAD+ pool</p>
            <p>Recon2 id: N/A</p>
            <p>Recon2 formula: N/A</p>
          </html>
        </notes>
        <listOfReactants>
          <speciesReference species="M_nad_e" stoichiometry="1" constant="true"/>
        </listOfReactants>
        <listOfProducts>
          <speciesReference species="M_nad_c" stoichiometry="1" constant="true"/>
        </listOfProducts>
      </reaction>
      <reaction id="R_NADHtm_mitoMouse" name="R_NADHtm_mitoMouse NADH pool mitochondrial" reversible="false" fast="false" fbc:lowerFluxBound="cobra_0_bound" fbc:upperFluxBound="cobra_0_bound">
        <notes>
          <html xmlns="http://www.w3.org/1999/xhtml">
            <p>Model Reaction Number: 479</p>
            <p>SUBSYSTEM: Boundary Conditions - Misc</p>
            <p>Description: NADH pool mitochondrial</p>
            <p>Recon2 id: N/A</p>
            <p>Recon2 formula: N/A</p>
          </html>
        </notes>
        <listOfReactants>
          <speciesReference species="M_nadh_e" stoichiometry="1" constant="true"/>
        </listOfReactants>
        <listOfProducts>
          <speciesReference species="M_nadh_m" stoichiometry="1" constant="true"/>
        </listOfProducts>
      </reaction>
      <reaction id="R_NADtm_mitoMouse" name="R_NADtm_mitoMouse NAD+ pool mitochondrial" reversible="false" fast="false" fbc:lowerFluxBound="cobra_0_bound" fbc:upperFluxBound="cobra_0_bound">
        <notes>
          <html xmlns="http://www.w3.org/1999/xhtml">
            <p>Model Reaction Number: 480</p>
            <p>SUBSYSTEM: Boundary Conditions - Misc</p>
            <p>Description: NAD+ pool mitochondrial</p>
            <p>Recon2 id: N/A</p>
            <p>Recon2 formula: N/A</p>
          </html>
        </notes>
        <listOfReactants>
          <speciesReference species="M_nad_e" stoichiometry="1" constant="true"/>
        </listOfReactants>
        <listOfProducts>
          <speciesReference species="M_nad_m" stoichiometry="1" constant="true"/>
        </listOfProducts>
      </reaction>
      <reaction id="R_COt" name="R_COt CO transporter via diffusion" reversible="true" fast="false" fbc:lowerFluxBound="cobra_default_lb" fbc:upperFluxBound="cobra_default_ub">
        <notes>
          <html xmlns="http://www.w3.org/1999/xhtml">
            <p>Model Reaction Number: 481</p>
            <p>SUBSYSTEM: Boundary Conditions - Misc</p>
            <p>Description: CO transporter via diffusion</p>
            <p>Recon2 id: COt</p>
            <p>Recon2 formula: co[c] --&gt; co[e]</p>
          </html>
        </notes>
        <listOfReactants>
          <speciesReference species="M_co_c" stoichiometry="1" constant="true"/>
        </listOfReactants>
        <listOfProducts>
          <speciesReference species="M_co_e" stoichiometry="1" constant="true"/>
        </listOfProducts>
      </reaction>
      <reaction id="R_NOt" name="R_NOt NO transport (diffusion)" reversible="true" fast="false" fbc:lowerFluxBound="cobra_default_lb" fbc:upperFluxBound="cobra_default_ub">
        <notes>
          <html xmlns="http://www.w3.org/1999/xhtml">
            <p>Model Reaction Number: 482</p>
            <p>SUBSYSTEM: Boundary Conditions - Misc</p>
            <p>Description: NO transport (diffusion)</p>
            <p>Recon2 id: NOt</p>
            <p>Recon2 formula: no[e] --&gt; no[c]</p>
          </html>
        </notes>
        <listOfReactants>
          <speciesReference species="M_no_e" stoichiometry="1" constant="true"/>
        </listOfReactants>
        <listOfProducts>
          <speciesReference species="M_no_c" stoichiometry="1" constant="true"/>
        </listOfProducts>
      </reaction>
      <reaction id="R_PCHOLHSTDe" name="R_PCHOLHSTDe Phosphatidylcholine" reversible="true" fast="false" fbc:lowerFluxBound="cobra_default_lb" fbc:upperFluxBound="cobra_default_ub">
        <notes>
          <html xmlns="http://www.w3.org/1999/xhtml">
            <p>Model Reaction Number: 483</p>
            <p>SUBSYSTEM: Boundary Conditions - Lipids</p>
            <p>Description: Phosphatidylcholine</p>
            <p>Recon2 id: PCHOLHSTDe</p>
            <p>Recon2 formula: pchol_hs[c] -&gt; pchol_hs[e]</p>
          </html>
        </notes>
        <listOfReactants>
          <speciesReference species="M_pchol_hs_c" stoichiometry="1" constant="true"/>
        </listOfReactants>
        <listOfProducts>
          <speciesReference species="M_pchol_hs_e" stoichiometry="1" constant="true"/>
        </listOfProducts>
      </reaction>
      <reaction id="R_PSt3" name="R_PSt3 Phosphatidylserine" reversible="true" fast="false" fbc:lowerFluxBound="cobra_default_lb" fbc:upperFluxBound="cobra_default_ub">
        <notes>
          <html xmlns="http://www.w3.org/1999/xhtml">
            <p>Model Reaction Number: 484</p>
            <p>SUBSYSTEM: Boundary Conditions - Lipids</p>
            <p>Description: Phosphatidylserine</p>
            <p>Recon2 id: PSt3</p>
            <p>Recon2 formula: ps_hs[e] --&gt; ps_hs[c]</p>
          </html>
        </notes>
        <listOfReactants>
          <speciesReference species="M_ps_hs_e" stoichiometry="1" constant="true"/>
        </listOfReactants>
        <listOfProducts>
          <speciesReference species="M_ps_hs_c" stoichiometry="1" constant="true"/>
        </listOfProducts>
      </reaction>
      <reaction id="R_PEt" name="R_PEt Phosphatidylethanolamine" reversible="true" fast="false" fbc:lowerFluxBound="cobra_default_lb" fbc:upperFluxBound="cobra_default_ub">
        <notes>
          <html xmlns="http://www.w3.org/1999/xhtml">
            <p>Model Reaction Number: 485</p>
            <p>SUBSYSTEM: Boundary Conditions - Lipids</p>
            <p>Description: Phosphatidylethanolamine</p>
            <p>Recon2 id: PEt</p>
            <p>Recon2 formula: pe_hs[e] --&gt; pe_hs[c]</p>
          </html>
        </notes>
        <listOfReactants>
          <speciesReference species="M_pe_hs_e" stoichiometry="1" constant="true"/>
        </listOfReactants>
        <listOfProducts>
          <speciesReference species="M_pe_hs_c" stoichiometry="1" constant="true"/>
        </listOfProducts>
      </reaction>
      <reaction metaid="meta_R_CBPS" sboTerm="SBO:0000176" id="R_CBPS" name="Carbamoyl-phosphate synthase (glutamine-hydrolysing)" reversible="false" fast="false" fbc:lowerFluxBound="cobra_0_bound" fbc:upperFluxBound="cobra_default_ub">
        <annotation>
          <rdf:RDF xmlns:rdf="http://www.w3.org/1999/02/22-rdf-syntax-ns#" xmlns:dcterms="http://purl.org/dc/terms/" xmlns:vCard="http://www.w3.org/2001/vcard-rdf/3.0#" xmlns:vCard4="http://www.w3.org/2006/vcard/ns#" xmlns:bqbiol="http://biomodels.net/biology-qualifiers/" xmlns:bqmodel="http://biomodels.net/model-qualifiers/">
            <rdf:Description rdf:about="#meta_R_CBPS">
              <bqbiol:is>
                <rdf:Bag>
                  <rdf:li rdf:resource="https://identifiers.org/bigg.reaction/CBPS"/>
                  <rdf:li rdf:resource="https://identifiers.org/biocyc/META:CARBPSYN-RXN"/>
                  <rdf:li rdf:resource="https://identifiers.org/ec-code/6.3.5.5"/>
                  <rdf:li rdf:resource="https://identifiers.org/kegg.reaction/R00575"/>
                  <rdf:li rdf:resource="https://identifiers.org/metanetx.reaction/MNXR96485"/>
                  <rdf:li rdf:resource="https://identifiers.org/reactome.reaction/R-RNO-73577"/>
                  <rdf:li rdf:resource="https://identifiers.org/reactome.reaction/R-GGA-73577"/>
                  <rdf:li rdf:resource="https://identifiers.org/reactome.reaction/R-DRE-73577"/>
                  <rdf:li rdf:resource="https://identifiers.org/reactome.reaction/R-ATH-73577"/>
                  <rdf:li rdf:resource="https://identifiers.org/reactome.reaction/R-CFA-73577"/>
                  <rdf:li rdf:resource="https://identifiers.org/reactome.reaction/R-MMU-73577"/>
                  <rdf:li rdf:resource="https://identifiers.org/reactome.reaction/R-OSA-73577"/>
                  <rdf:li rdf:resource="https://identifiers.org/reactome.reaction/R-CEL-73577"/>
                  <rdf:li rdf:resource="https://identifiers.org/reactome.reaction/R-SPO-73577"/>
                  <rdf:li rdf:resource="https://identifiers.org/reactome.reaction/R-GGA-419440"/>
                  <rdf:li rdf:resource="https://identifiers.org/reactome.reaction/R-BTA-73577"/>
                  <rdf:li rdf:resource="https://identifiers.org/reactome.reaction/R-SCE-73577"/>
                  <rdf:li rdf:resource="https://identifiers.org/reactome.reaction/R-XTR-73577"/>
                  <rdf:li rdf:resource="https://identifiers.org/reactome.reaction/R-DDI-73577"/>
                  <rdf:li rdf:resource="https://identifiers.org/reactome.reaction/R-HSA-73577"/>
                  <rdf:li rdf:resource="https://identifiers.org/reactome.reaction/R-PFA-73577"/>
                  <rdf:li rdf:resource="https://identifiers.org/reactome.reaction/R-TGU-73577"/>
                  <rdf:li rdf:resource="https://identifiers.org/reactome.reaction/R-SSC-73577"/>
                  <rdf:li rdf:resource="https://identifiers.org/reactome.reaction/R-DME-73577"/>
                  <rdf:li rdf:resource="https://identifiers.org/rhea/18635"/>
                  <rdf:li rdf:resource="https://identifiers.org/rhea/18633"/>
                  <rdf:li rdf:resource="https://identifiers.org/rhea/18636"/>
                  <rdf:li rdf:resource="https://identifiers.org/rhea/18634"/>
                  <rdf:li rdf:resource="https://identifiers.org/sabiork/203"/>
                  <rdf:li rdf:resource="https://identifiers.org/seed.reaction/rxn00414"/>
                </rdf:Bag>
              </bqbiol:is>
            </rdf:Description>
          </rdf:RDF>
        </annotation>
        <listOfReactants>
          <speciesReference species="M_atp_c" stoichiometry="2" constant="true"/>
          <speciesReference species="M_gln_L_c" stoichiometry="1" constant="true"/>
          <speciesReference species="M_h2o_c" stoichiometry="1" constant="true"/>
          <speciesReference species="M_hco3_c" stoichiometry="1" constant="true"/>
        </listOfReactants>
        <listOfProducts>
          <speciesReference species="M_adp_c" stoichiometry="2" constant="true"/>
          <speciesReference species="M_cbp_c" stoichiometry="1" constant="true"/>
          <speciesReference species="M_glu_L_c" stoichiometry="1" constant="true"/>
          <speciesReference species="M_h_c" stoichiometry="2" constant="true"/>
          <speciesReference species="M_pi_c" stoichiometry="1" constant="true"/>
        </listOfProducts>
        <fbc:geneProductAssociation>
          <fbc:geneProductRef fbc:geneProduct="G_ENSMUSG00000013629"/>
        </fbc:geneProductAssociation>
      </reaction>
      <reaction metaid="meta_R_ASPCT" sboTerm="SBO:0000176" id="R_ASPCT" name="Aspartate carbamoyltransferase" reversible="true" fast="false" fbc:lowerFluxBound="cobra_default_lb" fbc:upperFluxBound="cobra_default_ub">
        <annotation>
          <rdf:RDF xmlns:rdf="http://www.w3.org/1999/02/22-rdf-syntax-ns#" xmlns:dcterms="http://purl.org/dc/terms/" xmlns:vCard="http://www.w3.org/2001/vcard-rdf/3.0#" xmlns:vCard4="http://www.w3.org/2006/vcard/ns#" xmlns:bqbiol="http://biomodels.net/biology-qualifiers/" xmlns:bqmodel="http://biomodels.net/model-qualifiers/">
            <rdf:Description rdf:about="#meta_R_ASPCT">
              <bqbiol:is>
                <rdf:Bag>
                  <rdf:li rdf:resource="https://identifiers.org/bigg.reaction/ASPCT"/>
                  <rdf:li rdf:resource="https://identifiers.org/biocyc/META:ASPCARBTRANS-RXN"/>
                  <rdf:li rdf:resource="https://identifiers.org/ec-code/2.1.3.2"/>
                  <rdf:li rdf:resource="https://identifiers.org/kegg.reaction/R01397"/>
                  <rdf:li rdf:resource="https://identifiers.org/metanetx.reaction/MNXR96080"/>
                  <rdf:li rdf:resource="https://identifiers.org/reactome.reaction/R-DDI-73573"/>
                  <rdf:li rdf:resource="https://identifiers.org/reactome.reaction/R-RNO-73573"/>
                  <rdf:li rdf:resource="https://identifiers.org/reactome.reaction/R-SPO-73573"/>
                  <rdf:li rdf:resource="https://identifiers.org/reactome.reaction/R-DRE-73573"/>
                  <rdf:li rdf:resource="https://identifiers.org/reactome.reaction/R-DME-73573"/>
                  <rdf:li rdf:resource="https://identifiers.org/reactome.reaction/R-SCE-73573"/>
                  <rdf:li rdf:resource="https://identifiers.org/reactome.reaction/R-CEL-73573"/>
                  <rdf:li rdf:resource="https://identifiers.org/reactome.reaction/R-GGA-73573"/>
                  <rdf:li rdf:resource="https://identifiers.org/reactome.reaction/R-SSC-73573"/>
                  <rdf:li rdf:resource="https://identifiers.org/reactome.reaction/R-CFA-73573"/>
                  <rdf:li rdf:resource="https://identifiers.org/reactome.reaction/R-ATH-73573"/>
                  <rdf:li rdf:resource="https://identifiers.org/reactome.reaction/R-GGA-419451"/>
                  <rdf:li rdf:resource="https://identifiers.org/reactome.reaction/R-MMU-73573"/>
                  <rdf:li rdf:resource="https://identifiers.org/reactome.reaction/R-PFA-73573"/>
                  <rdf:li rdf:resource="https://identifiers.org/reactome.reaction/R-BTA-73573"/>
                  <rdf:li rdf:resource="https://identifiers.org/reactome.reaction/R-OSA-73573"/>
                  <rdf:li rdf:resource="https://identifiers.org/reactome.reaction/R-HSA-73573"/>
                  <rdf:li rdf:resource="https://identifiers.org/reactome.reaction/R-TGU-73573"/>
                  <rdf:li rdf:resource="https://identifiers.org/reactome.reaction/R-XTR-73573"/>
                  <rdf:li rdf:resource="https://identifiers.org/rhea/20015"/>
                  <rdf:li rdf:resource="https://identifiers.org/rhea/20014"/>
                  <rdf:li rdf:resource="https://identifiers.org/rhea/20016"/>
                  <rdf:li rdf:resource="https://identifiers.org/rhea/20013"/>
                  <rdf:li rdf:resource="https://identifiers.org/sabiork/398"/>
                  <rdf:li rdf:resource="https://identifiers.org/seed.reaction/rxn01018"/>
                </rdf:Bag>
              </bqbiol:is>
            </rdf:Description>
          </rdf:RDF>
        </annotation>
        <listOfReactants>
          <speciesReference species="M_asp_L_c" stoichiometry="1" constant="true"/>
          <speciesReference species="M_cbp_c" stoichiometry="1" constant="true"/>
        </listOfReactants>
        <listOfProducts>
          <speciesReference species="M_cbasp_c" stoichiometry="1" constant="true"/>
          <speciesReference species="M_h_c" stoichiometry="1" constant="true"/>
          <speciesReference species="M_pi_c" stoichiometry="1" constant="true"/>
        </listOfProducts>
        <fbc:geneProductAssociation>
          <fbc:geneProductRef fbc:geneProduct="G_ENSMUSG00000013629"/>
        </fbc:geneProductAssociation>
      </reaction>
      <reaction metaid="meta_R_DHORTS" sboTerm="SBO:0000176" id="R_DHORTS" name="Dihydroorotase" reversible="true" fast="false" fbc:lowerFluxBound="cobra_default_lb" fbc:upperFluxBound="cobra_default_ub">
        <annotation>
          <rdf:RDF xmlns:rdf="http://www.w3.org/1999/02/22-rdf-syntax-ns#" xmlns:dcterms="http://purl.org/dc/terms/" xmlns:vCard="http://www.w3.org/2001/vcard-rdf/3.0#" xmlns:vCard4="http://www.w3.org/2006/vcard/ns#" xmlns:bqbiol="http://biomodels.net/biology-qualifiers/" xmlns:bqmodel="http://biomodels.net/model-qualifiers/">
            <rdf:Description rdf:about="#meta_R_DHORTS">
              <bqbiol:is>
                <rdf:Bag>
                  <rdf:li rdf:resource="https://identifiers.org/bigg.reaction/DHORTS"/>
                  <rdf:li rdf:resource="https://identifiers.org/biocyc/META:DIHYDROOROT-RXN"/>
                  <rdf:li rdf:resource="https://identifiers.org/ec-code/3.5.2.3"/>
                  <rdf:li rdf:resource="https://identifiers.org/kegg.reaction/R01993"/>
                  <rdf:li rdf:resource="https://identifiers.org/metanetx.reaction/MNXR97428"/>
                  <rdf:li rdf:resource="https://identifiers.org/reactome.reaction/R-CFA-73571"/>
                  <rdf:li rdf:resource="https://identifiers.org/reactome.reaction/R-BTA-73571"/>
                  <rdf:li rdf:resource="https://identifiers.org/reactome.reaction/R-SCE-73571"/>
                  <rdf:li rdf:resource="https://identifiers.org/reactome.reaction/R-MMU-73571"/>
                  <rdf:li rdf:resource="https://identifiers.org/reactome.reaction/R-GGA-73571"/>
                  <rdf:li rdf:resource="https://identifiers.org/reactome.reaction/R-CEL-73571"/>
                  <rdf:li rdf:resource="https://identifiers.org/reactome.reaction/R-OSA-73571"/>
                  <rdf:li rdf:resource="https://identifiers.org/reactome.reaction/R-SPO-73571"/>
                  <rdf:li rdf:resource="https://identifiers.org/reactome.reaction/R-TGU-73571"/>
                  <rdf:li rdf:resource="https://identifiers.org/reactome.reaction/R-SSC-73571"/>
                  <rdf:li rdf:resource="https://identifiers.org/reactome.reaction/R-RNO-73571"/>
                  <rdf:li rdf:resource="https://identifiers.org/reactome.reaction/R-GGA-419465"/>
                  <rdf:li rdf:resource="https://identifiers.org/reactome.reaction/R-HSA-73571"/>
                  <rdf:li rdf:resource="https://identifiers.org/reactome.reaction/R-DDI-73571"/>
                  <rdf:li rdf:resource="https://identifiers.org/reactome.reaction/R-DRE-73571"/>
                  <rdf:li rdf:resource="https://identifiers.org/reactome.reaction/R-XTR-73571"/>
                  <rdf:li rdf:resource="https://identifiers.org/reactome.reaction/R-DME-73571"/>
                  <rdf:li rdf:resource="https://identifiers.org/reactome.reaction/R-ATH-73571"/>
                  <rdf:li rdf:resource="https://identifiers.org/reactome.reaction/R-PFA-73571"/>
                  <rdf:li rdf:resource="https://identifiers.org/rhea/24296"/>
                  <rdf:li rdf:resource="https://identifiers.org/rhea/24298"/>
                  <rdf:li rdf:resource="https://identifiers.org/rhea/24299"/>
                  <rdf:li rdf:resource="https://identifiers.org/rhea/24297"/>
                  <rdf:li rdf:resource="https://identifiers.org/sabiork/399"/>
                  <rdf:li rdf:resource="https://identifiers.org/seed.reaction/rxn01465"/>
                </rdf:Bag>
              </bqbiol:is>
            </rdf:Description>
          </rdf:RDF>
        </annotation>
        <listOfReactants>
          <speciesReference species="M_dhor_S_c" stoichiometry="1" constant="true"/>
          <speciesReference species="M_h2o_c" stoichiometry="1" constant="true"/>
        </listOfReactants>
        <listOfProducts>
          <speciesReference species="M_cbasp_c" stoichiometry="1" constant="true"/>
          <speciesReference species="M_h_c" stoichiometry="1" constant="true"/>
        </listOfProducts>
        <fbc:geneProductAssociation>
          <fbc:geneProductRef fbc:geneProduct="G_ENSMUSG00000013629"/>
        </fbc:geneProductAssociation>
      </reaction>
      <reaction metaid="meta_R_DHORD9" sboTerm="SBO:0000185" id="R_DHORD9" name="Dihydoorotic acid dehydrogenase (quinone10)" reversible="false" fast="false" fbc:lowerFluxBound="cobra_0_bound" fbc:upperFluxBound="cobra_default_ub">
        <annotation>
          <rdf:RDF xmlns:rdf="http://www.w3.org/1999/02/22-rdf-syntax-ns#" xmlns:dcterms="http://purl.org/dc/terms/" xmlns:vCard="http://www.w3.org/2001/vcard-rdf/3.0#" xmlns:vCard4="http://www.w3.org/2006/vcard/ns#" xmlns:bqbiol="http://biomodels.net/biology-qualifiers/" xmlns:bqmodel="http://biomodels.net/model-qualifiers/">
            <rdf:Description rdf:about="#meta_R_DHORD9">
              <bqbiol:is>
                <rdf:Bag>
                  <rdf:li rdf:resource="https://identifiers.org/bigg.reaction/DHORD9"/>
                  <rdf:li rdf:resource="https://identifiers.org/metanetx.reaction/MNXR97423"/>
                </rdf:Bag>
              </bqbiol:is>
            </rdf:Description>
          </rdf:RDF>
        </annotation>
        <listOfReactants>
          <speciesReference species="M_dhor_S_c" stoichiometry="1" constant="true"/>
          <speciesReference species="M_q10_m" stoichiometry="1" constant="true"/>
        </listOfReactants>
        <listOfProducts>
          <speciesReference species="M_orot_c" stoichiometry="1" constant="true"/>
          <speciesReference species="M_q10h2_m" stoichiometry="1" constant="true"/>
        </listOfProducts>
        <fbc:geneProductAssociation>
          <fbc:geneProductRef fbc:geneProduct="G_ENSMUSG00000031730"/>
        </fbc:geneProductAssociation>
      </reaction>
      <reaction metaid="meta_R_DM_orot_c" sboTerm="SBO:0000628" id="R_DM_orot_c" name="Orotate demand" reversible="false" fast="false" fbc:lowerFluxBound="cobra_0_bound" fbc:upperFluxBound="cobra_default_ub">
        <listOfReactants>
          <speciesReference species="M_orot_c" stoichiometry="1" constant="true"/>
        </listOfReactants>
      </reaction>
    </listOfReactions>
    <fbc:listOfObjectives fbc:activeObjective="obj">
      <fbc:objective fbc:id="obj" fbc:type="maximize"/>
    </fbc:listOfObjectives>
    <fbc:listOfGeneProducts>
      <fbc:geneProduct fbc:id="G_ENSMUSG00000037012" fbc:name="ENSMUSG00000037012" fbc:label="G_ENSMUSG00000037012"/>
      <fbc:geneProduct fbc:id="G_ENSMUSG00000000628" fbc:name="ENSMUSG00000000628" fbc:label="G_ENSMUSG00000000628"/>
      <fbc:geneProduct fbc:id="G_ENSMUSG00000025877" fbc:name="ENSMUSG00000025877" fbc:label="G_ENSMUSG00000025877"/>
      <fbc:geneProduct fbc:id="G_ENSMUSG00000041798" fbc:name="ENSMUSG00000041798" fbc:label="G_ENSMUSG00000041798"/>
      <fbc:geneProduct fbc:id="G_ENSMUSG00000078650" fbc:name="ENSMUSG00000078650" fbc:label="G_ENSMUSG00000078650"/>
      <fbc:geneProduct fbc:id="G_ENSMUSG00000036427" fbc:name="ENSMUSG00000036427" fbc:label="G_ENSMUSG00000036427"/>
      <fbc:geneProduct fbc:id="G_ENSMUSG00000033065" fbc:name="ENSMUSG00000033065" fbc:label="G_ENSMUSG00000033065"/>
      <fbc:geneProduct fbc:id="G_ENSMUSG00000069805" fbc:name="ENSMUSG00000069805" fbc:label="G_ENSMUSG00000069805"/>
      <fbc:geneProduct fbc:id="G_ENSMUSG00000021456" fbc:name="ENSMUSG00000021456" fbc:label="G_ENSMUSG00000021456"/>
      <fbc:geneProduct fbc:id="G_ENSMUSG00000030695" fbc:name="ENSMUSG00000030695" fbc:label="G_ENSMUSG00000030695"/>
      <fbc:geneProduct fbc:id="G_ENSMUSG00000017390" fbc:name="ENSMUSG00000017390" fbc:label="G_ENSMUSG00000017390"/>
      <fbc:geneProduct fbc:id="G_ENSMUSG00000023456" fbc:name="ENSMUSG00000023456" fbc:label="G_ENSMUSG00000023456"/>
      <fbc:geneProduct fbc:id="G_ENSMUSG00000057666" fbc:name="ENSMUSG00000057666" fbc:label="G_ENSMUSG00000057666"/>
      <fbc:geneProduct fbc:id="G_ENSMUSG00000062070" fbc:name="ENSMUSG00000062070" fbc:label="G_ENSMUSG00000062070"/>
      <fbc:geneProduct fbc:id="G_ENSMUSG00000011752" fbc:name="ENSMUSG00000011752" fbc:label="G_ENSMUSG00000011752"/>
      <fbc:geneProduct fbc:id="G_ENSMUSG00000020475" fbc:name="ENSMUSG00000020475" fbc:label="G_ENSMUSG00000020475"/>
      <fbc:geneProduct fbc:id="G_ENSMUSG00000063524" fbc:name="ENSMUSG00000063524" fbc:label="G_ENSMUSG00000063524"/>
      <fbc:geneProduct fbc:id="G_ENSMUSG00000004267" fbc:name="ENSMUSG00000004267" fbc:label="G_ENSMUSG00000004267"/>
      <fbc:geneProduct fbc:id="G_ENSMUSG00000060600" fbc:name="ENSMUSG00000060600" fbc:label="G_ENSMUSG00000060600"/>
      <fbc:geneProduct fbc:id="G_ENSMUSG00000032294" fbc:name="ENSMUSG00000032294" fbc:label="G_ENSMUSG00000032294"/>
      <fbc:geneProduct fbc:id="G_ENSMUSG00000027513" fbc:name="ENSMUSG00000027513" fbc:label="G_ENSMUSG00000027513"/>
      <fbc:geneProduct fbc:id="G_ENSMUSG00000030246" fbc:name="ENSMUSG00000030246" fbc:label="G_ENSMUSG00000030246"/>
      <fbc:geneProduct fbc:id="G_ENSMUSG00000089992" fbc:name="ENSMUSG00000089992" fbc:label="G_ENSMUSG00000089992"/>
      <fbc:geneProduct fbc:id="G_ENSMUSG00000031807" fbc:name="ENSMUSG00000031807" fbc:label="G_ENSMUSG00000031807"/>
      <fbc:geneProduct fbc:id="G_ENSMUSG00000028961" fbc:name="ENSMUSG00000028961" fbc:label="G_ENSMUSG00000028961"/>
      <fbc:geneProduct fbc:id="G_ENSMUSG00000053604" fbc:name="ENSMUSG00000053604" fbc:label="G_ENSMUSG00000053604"/>
      <fbc:geneProduct fbc:id="G_ENSMUSG00000026005" fbc:name="ENSMUSG00000026005" fbc:label="G_ENSMUSG00000026005"/>
      <fbc:geneProduct fbc:id="G_ENSMUSG00000021957" fbc:name="ENSMUSG00000021957" fbc:label="G_ENSMUSG00000021957"/>
      <fbc:geneProduct fbc:id="G_ENSMUSG00000025503" fbc:name="ENSMUSG00000025503" fbc:label="G_ENSMUSG00000025503"/>
      <fbc:geneProduct fbc:id="G_ENSMUSG00000031299" fbc:name="ENSMUSG00000031299" fbc:label="G_ENSMUSG00000031299"/>
      <fbc:geneProduct fbc:id="G_ENSMUSG00000021748" fbc:name="ENSMUSG00000021748" fbc:label="G_ENSMUSG00000021748"/>
      <fbc:geneProduct fbc:id="G_ENSMUSG00000000168" fbc:name="ENSMUSG00000000168" fbc:label="G_ENSMUSG00000000168"/>
      <fbc:geneProduct fbc:id="G_ENSMUSG00000020664" fbc:name="ENSMUSG00000020664" fbc:label="G_ENSMUSG00000020664"/>
      <fbc:geneProduct fbc:id="G_ENSMUSG00000005683" fbc:name="ENSMUSG00000005683" fbc:label="G_ENSMUSG00000005683"/>
      <fbc:geneProduct fbc:id="G_ENSMUSG00000022477" fbc:name="ENSMUSG00000022477" fbc:label="G_ENSMUSG00000022477"/>
      <fbc:geneProduct fbc:id="G_ENSMUSG00000032279" fbc:name="ENSMUSG00000032279" fbc:label="G_ENSMUSG00000032279"/>
      <fbc:geneProduct fbc:id="G_ENSMUSG00000027406" fbc:name="ENSMUSG00000027406" fbc:label="G_ENSMUSG00000027406"/>
      <fbc:geneProduct fbc:id="G_ENSMUSG00000002010" fbc:name="ENSMUSG00000002010" fbc:label="G_ENSMUSG00000002010"/>
      <fbc:geneProduct fbc:id="G_ENSMUSG00000030541" fbc:name="ENSMUSG00000030541" fbc:label="G_ENSMUSG00000030541"/>
      <fbc:geneProduct fbc:id="G_ENSMUSG00000020456" fbc:name="ENSMUSG00000020456" fbc:label="G_ENSMUSG00000020456"/>
      <fbc:geneProduct fbc:id="G_ENSMUSG00000004789" fbc:name="ENSMUSG00000004789" fbc:label="G_ENSMUSG00000004789"/>
      <fbc:geneProduct fbc:id="G_ENSMUSG00000052738" fbc:name="ENSMUSG00000052738" fbc:label="G_ENSMUSG00000052738"/>
      <fbc:geneProduct fbc:id="G_ENSMUSG00000061838" fbc:name="ENSMUSG00000061838" fbc:label="G_ENSMUSG00000061838"/>
      <fbc:geneProduct fbc:id="G_ENSMUSG00000022110" fbc:name="ENSMUSG00000022110" fbc:label="G_ENSMUSG00000022110"/>
      <fbc:geneProduct fbc:id="G_ENSMUSG00000026526" fbc:name="ENSMUSG00000026526" fbc:label="G_ENSMUSG00000026526"/>
      <fbc:geneProduct fbc:id="G_ENSMUSG00000019179" fbc:name="ENSMUSG00000019179" fbc:label="G_ENSMUSG00000019179"/>
      <fbc:geneProduct fbc:id="G_ENSMUSG00000020153" fbc:name="ENSMUSG00000020153" fbc:label="G_ENSMUSG00000020153"/>
      <fbc:geneProduct fbc:id="G_ENSMUSG00000059734" fbc:name="ENSMUSG00000059734" fbc:label="G_ENSMUSG00000059734"/>
      <fbc:geneProduct fbc:id="G_ENSMUSG00000024099" fbc:name="ENSMUSG00000024099" fbc:label="G_ENSMUSG00000024099"/>
      <fbc:geneProduct fbc:id="G_ENSMUSG00000005510" fbc:name="ENSMUSG00000005510" fbc:label="G_ENSMUSG00000005510"/>
      <fbc:geneProduct fbc:id="G_ENSMUSG00000013593" fbc:name="ENSMUSG00000013593" fbc:label="G_ENSMUSG00000013593"/>
      <fbc:geneProduct fbc:id="G_ENSMUSG00000037916" fbc:name="ENSMUSG00000037916" fbc:label="G_ENSMUSG00000037916"/>
      <fbc:geneProduct fbc:id="G_ENSMUSG00000025968" fbc:name="ENSMUSG00000025968" fbc:label="G_ENSMUSG00000025968"/>
      <fbc:geneProduct fbc:id="G_ENSMUSG00000064341" fbc:name="ENSMUSG00000064341" fbc:label="G_ENSMUSG00000064341"/>
      <fbc:geneProduct fbc:id="G_ENSMUSG00000064345" fbc:name="ENSMUSG00000064345" fbc:label="G_ENSMUSG00000064345"/>
      <fbc:geneProduct fbc:id="G_ENSMUSG00000064360" fbc:name="ENSMUSG00000064360" fbc:label="G_ENSMUSG00000064360"/>
      <fbc:geneProduct fbc:id="G_ENSMUSG00000064363" fbc:name="ENSMUSG00000064363" fbc:label="G_ENSMUSG00000064363"/>
      <fbc:geneProduct fbc:id="G_ENSMUSG00000065947" fbc:name="ENSMUSG00000065947" fbc:label="G_ENSMUSG00000065947"/>
      <fbc:geneProduct fbc:id="G_ENSMUSG00000064367" fbc:name="ENSMUSG00000064367" fbc:label="G_ENSMUSG00000064367"/>
      <fbc:geneProduct fbc:id="G_ENSMUSG00000064368" fbc:name="ENSMUSG00000064368" fbc:label="G_ENSMUSG00000064368"/>
      <fbc:geneProduct fbc:id="G_ENSMUSG00000021606" fbc:name="ENSMUSG00000021606" fbc:label="G_ENSMUSG00000021606"/>
      <fbc:geneProduct fbc:id="G_ENSMUSG00000020022" fbc:name="ENSMUSG00000020022" fbc:label="G_ENSMUSG00000020022"/>
      <fbc:geneProduct fbc:id="G_ENSMUSG00000021764" fbc:name="ENSMUSG00000021764" fbc:label="G_ENSMUSG00000021764"/>
      <fbc:geneProduct fbc:id="G_ENSMUSG00000000399" fbc:name="ENSMUSG00000000399" fbc:label="G_ENSMUSG00000000399"/>
      <fbc:geneProduct fbc:id="G_ENSMUSG00000030869" fbc:name="ENSMUSG00000030869" fbc:label="G_ENSMUSG00000030869"/>
      <fbc:geneProduct fbc:id="G_ENSMUSG00000014294" fbc:name="ENSMUSG00000014294" fbc:label="G_ENSMUSG00000014294"/>
      <fbc:geneProduct fbc:id="G_ENSMUSG00000026032" fbc:name="ENSMUSG00000026032" fbc:label="G_ENSMUSG00000026032"/>
      <fbc:geneProduct fbc:id="G_ENSMUSG00000023089" fbc:name="ENSMUSG00000023089" fbc:label="G_ENSMUSG00000023089"/>
      <fbc:geneProduct fbc:id="G_ENSMUSG00000022450" fbc:name="ENSMUSG00000022450" fbc:label="G_ENSMUSG00000022450"/>
      <fbc:geneProduct fbc:id="G_ENSMUSG00000002379" fbc:name="ENSMUSG00000002379" fbc:label="G_ENSMUSG00000002379"/>
      <fbc:geneProduct fbc:id="G_ENSMUSG00000031059" fbc:name="ENSMUSG00000031059" fbc:label="G_ENSMUSG00000031059"/>
      <fbc:geneProduct fbc:id="G_ENSMUSG00000061633" fbc:name="ENSMUSG00000061633" fbc:label="G_ENSMUSG00000061633"/>
      <fbc:geneProduct fbc:id="G_ENSMUSG00000028648" fbc:name="ENSMUSG00000028648" fbc:label="G_ENSMUSG00000028648"/>
      <fbc:geneProduct fbc:id="G_ENSMUSG00000022820" fbc:name="ENSMUSG00000022820" fbc:label="G_ENSMUSG00000022820"/>
      <fbc:geneProduct fbc:id="G_ENSMUSG00000036199" fbc:name="ENSMUSG00000036199" fbc:label="G_ENSMUSG00000036199"/>
      <fbc:geneProduct fbc:id="G_ENSMUSG00000033938" fbc:name="ENSMUSG00000033938" fbc:label="G_ENSMUSG00000033938"/>
      <fbc:geneProduct fbc:id="G_ENSMUSG00000026895" fbc:name="ENSMUSG00000026895" fbc:label="G_ENSMUSG00000026895"/>
      <fbc:geneProduct fbc:id="G_ENSMUSG00000022354" fbc:name="ENSMUSG00000022354" fbc:label="G_ENSMUSG00000022354"/>
      <fbc:geneProduct fbc:id="G_ENSMUSG00000040048" fbc:name="ENSMUSG00000040048" fbc:label="G_ENSMUSG00000040048"/>
      <fbc:geneProduct fbc:id="G_ENSMUSG00000025204" fbc:name="ENSMUSG00000025204" fbc:label="G_ENSMUSG00000025204"/>
      <fbc:geneProduct fbc:id="G_ENSMUSG00000030647" fbc:name="ENSMUSG00000030647" fbc:label="G_ENSMUSG00000030647"/>
      <fbc:geneProduct fbc:id="G_ENSMUSG00000002416" fbc:name="ENSMUSG00000002416" fbc:label="G_ENSMUSG00000002416"/>
      <fbc:geneProduct fbc:id="G_ENSMUSG00000041881" fbc:name="ENSMUSG00000041881" fbc:label="G_ENSMUSG00000041881"/>
      <fbc:geneProduct fbc:id="G_ENSMUSG00000035674" fbc:name="ENSMUSG00000035674" fbc:label="G_ENSMUSG00000035674"/>
      <fbc:geneProduct fbc:id="G_ENSMUSG00000029632" fbc:name="ENSMUSG00000029632" fbc:label="G_ENSMUSG00000029632"/>
      <fbc:geneProduct fbc:id="G_ENSMUSG00000027673" fbc:name="ENSMUSG00000027673" fbc:label="G_ENSMUSG00000027673"/>
      <fbc:geneProduct fbc:id="G_ENSMUSG00000113902" fbc:name="ENSMUSG00000113902" fbc:label="G_ENSMUSG00000113902"/>
      <fbc:geneProduct fbc:id="G_ENSMUSG00000037152" fbc:name="ENSMUSG00000037152" fbc:label="G_ENSMUSG00000037152"/>
      <fbc:geneProduct fbc:id="G_ENSMUSG00000026260" fbc:name="ENSMUSG00000026260" fbc:label="G_ENSMUSG00000026260"/>
      <fbc:geneProduct fbc:id="G_ENSMUSG00000040280" fbc:name="ENSMUSG00000040280" fbc:label="G_ENSMUSG00000040280"/>
      <fbc:geneProduct fbc:id="G_ENSMUSG00000024038" fbc:name="ENSMUSG00000024038" fbc:label="G_ENSMUSG00000024038"/>
      <fbc:geneProduct fbc:id="G_ENSMUSG00000071014" fbc:name="ENSMUSG00000071014" fbc:label="G_ENSMUSG00000071014"/>
      <fbc:geneProduct fbc:id="G_ENSMUSG00000021577" fbc:name="ENSMUSG00000021577" fbc:label="G_ENSMUSG00000021577"/>
      <fbc:geneProduct fbc:id="G_ENSMUSG00000009863" fbc:name="ENSMUSG00000009863" fbc:label="G_ENSMUSG00000009863"/>
      <fbc:geneProduct fbc:id="G_ENSMUSG00000058076" fbc:name="ENSMUSG00000058076" fbc:label="G_ENSMUSG00000058076"/>
      <fbc:geneProduct fbc:id="G_ENSMUSG00000064370" fbc:name="ENSMUSG00000064370" fbc:label="G_ENSMUSG00000064370"/>
      <fbc:geneProduct fbc:id="G_ENSMUSG00000022551" fbc:name="ENSMUSG00000022551" fbc:label="G_ENSMUSG00000022551"/>
      <fbc:geneProduct fbc:id="G_ENSMUSG00000063694" fbc:name="ENSMUSG00000063694" fbc:label="G_ENSMUSG00000063694"/>
      <fbc:geneProduct fbc:id="G_ENSMUSG00000038462" fbc:name="ENSMUSG00000038462" fbc:label="G_ENSMUSG00000038462"/>
      <fbc:geneProduct fbc:id="G_ENSMUSG00000021520" fbc:name="ENSMUSG00000021520" fbc:label="G_ENSMUSG00000021520"/>
      <fbc:geneProduct fbc:id="G_ENSMUSG00000063882" fbc:name="ENSMUSG00000063882" fbc:label="G_ENSMUSG00000063882"/>
      <fbc:geneProduct fbc:id="G_ENSMUSG00000030884" fbc:name="ENSMUSG00000030884" fbc:label="G_ENSMUSG00000030884"/>
      <fbc:geneProduct fbc:id="G_ENSMUSG00000025651" fbc:name="ENSMUSG00000025651" fbc:label="G_ENSMUSG00000025651"/>
      <fbc:geneProduct fbc:id="G_ENSMUSG00000020163" fbc:name="ENSMUSG00000020163" fbc:label="G_ENSMUSG00000020163"/>
      <fbc:geneProduct fbc:id="G_ENSMUSG00000059534" fbc:name="ENSMUSG00000059534" fbc:label="G_ENSMUSG00000059534"/>
      <fbc:geneProduct fbc:id="G_ENSMUSG00000042298" fbc:name="ENSMUSG00000042298" fbc:label="G_ENSMUSG00000042298"/>
      <fbc:geneProduct fbc:id="G_ENSMUSG00000064351" fbc:name="ENSMUSG00000064351" fbc:label="G_ENSMUSG00000064351"/>
      <fbc:geneProduct fbc:id="G_ENSMUSG00000064354" fbc:name="ENSMUSG00000064354" fbc:label="G_ENSMUSG00000064354"/>
      <fbc:geneProduct fbc:id="G_ENSMUSG00000064358" fbc:name="ENSMUSG00000064358" fbc:label="G_ENSMUSG00000064358"/>
      <fbc:geneProduct fbc:id="G_ENSMUSG00000031818" fbc:name="ENSMUSG00000031818" fbc:label="G_ENSMUSG00000031818"/>
      <fbc:geneProduct fbc:id="G_ENSMUSG00000009876" fbc:name="ENSMUSG00000009876" fbc:label="G_ENSMUSG00000009876"/>
      <fbc:geneProduct fbc:id="G_ENSMUSG00000000088" fbc:name="ENSMUSG00000000088" fbc:label="G_ENSMUSG00000000088"/>
      <fbc:geneProduct fbc:id="G_ENSMUSG00000061518" fbc:name="ENSMUSG00000061518" fbc:label="G_ENSMUSG00000061518"/>
      <fbc:geneProduct fbc:id="G_ENSMUSG00000041697" fbc:name="ENSMUSG00000041697" fbc:label="G_ENSMUSG00000041697"/>
      <fbc:geneProduct fbc:id="G_ENSMUSG00000030785" fbc:name="ENSMUSG00000030785" fbc:label="G_ENSMUSG00000030785"/>
      <fbc:geneProduct fbc:id="G_ENSMUSG00000036751" fbc:name="ENSMUSG00000036751" fbc:label="G_ENSMUSG00000036751"/>
      <fbc:geneProduct fbc:id="G_ENSMUSG00000051811" fbc:name="ENSMUSG00000051811" fbc:label="G_ENSMUSG00000051811"/>
      <fbc:geneProduct fbc:id="G_ENSMUSG00000014313" fbc:name="ENSMUSG00000014313" fbc:label="G_ENSMUSG00000014313"/>
      <fbc:geneProduct fbc:id="G_ENSMUSG00000074218" fbc:name="ENSMUSG00000074218" fbc:label="G_ENSMUSG00000074218"/>
      <fbc:geneProduct fbc:id="G_ENSMUSG00000032330" fbc:name="ENSMUSG00000032330" fbc:label="G_ENSMUSG00000032330"/>
      <fbc:geneProduct fbc:id="G_ENSMUSG00000024248" fbc:name="ENSMUSG00000024248" fbc:label="G_ENSMUSG00000024248"/>
      <fbc:geneProduct fbc:id="G_ENSMUSG00000031231" fbc:name="ENSMUSG00000031231" fbc:label="G_ENSMUSG00000031231"/>
      <fbc:geneProduct fbc:id="G_ENSMUSG00000017778" fbc:name="ENSMUSG00000017778" fbc:label="G_ENSMUSG00000017778"/>
      <fbc:geneProduct fbc:id="G_ENSMUSG00000035885" fbc:name="ENSMUSG00000035885" fbc:label="G_ENSMUSG00000035885"/>
      <fbc:geneProduct fbc:id="G_ENSMUSG00000043319" fbc:name="ENSMUSG00000043319" fbc:label="G_ENSMUSG00000043319"/>
      <fbc:geneProduct fbc:id="G_ENSMUSG00000025428" fbc:name="ENSMUSG00000025428" fbc:label="G_ENSMUSG00000025428"/>
      <fbc:geneProduct fbc:id="G_ENSMUSG00000025393" fbc:name="ENSMUSG00000025393" fbc:label="G_ENSMUSG00000025393"/>
      <fbc:geneProduct fbc:id="G_ENSMUSG00000025781" fbc:name="ENSMUSG00000025781" fbc:label="G_ENSMUSG00000025781"/>
      <fbc:geneProduct fbc:id="G_ENSMUSG00000003072" fbc:name="ENSMUSG00000003072" fbc:label="G_ENSMUSG00000003072"/>
      <fbc:geneProduct fbc:id="G_ENSMUSG00000016252" fbc:name="ENSMUSG00000016252" fbc:label="G_ENSMUSG00000016252"/>
      <fbc:geneProduct fbc:id="G_ENSMUSG00000000563" fbc:name="ENSMUSG00000000563" fbc:label="G_ENSMUSG00000000563"/>
      <fbc:geneProduct fbc:id="G_ENSMUSG00000006057" fbc:name="ENSMUSG00000006057" fbc:label="G_ENSMUSG00000006057"/>
      <fbc:geneProduct fbc:id="G_ENSMUSG00000062683" fbc:name="ENSMUSG00000062683" fbc:label="G_ENSMUSG00000062683"/>
      <fbc:geneProduct fbc:id="G_ENSMUSG00000018770" fbc:name="ENSMUSG00000018770" fbc:label="G_ENSMUSG00000018770"/>
      <fbc:geneProduct fbc:id="G_ENSMUSG00000034566" fbc:name="ENSMUSG00000034566" fbc:label="G_ENSMUSG00000034566"/>
      <fbc:geneProduct fbc:id="G_ENSMUSG00000050856" fbc:name="ENSMUSG00000050856" fbc:label="G_ENSMUSG00000050856"/>
      <fbc:geneProduct fbc:id="G_ENSMUSG00000022890" fbc:name="ENSMUSG00000022890" fbc:label="G_ENSMUSG00000022890"/>
      <fbc:geneProduct fbc:id="G_ENSMUSG00000038690" fbc:name="ENSMUSG00000038690" fbc:label="G_ENSMUSG00000038690"/>
      <fbc:geneProduct fbc:id="G_ENSMUSG00000038717" fbc:name="ENSMUSG00000038717" fbc:label="G_ENSMUSG00000038717"/>
      <fbc:geneProduct fbc:id="G_ENSMUSG00000022956" fbc:name="ENSMUSG00000022956" fbc:label="G_ENSMUSG00000022956"/>
      <fbc:geneProduct fbc:id="G_ENSMUSG00000064357" fbc:name="ENSMUSG00000064357" fbc:label="G_ENSMUSG00000064357"/>
      <fbc:geneProduct fbc:id="G_ENSMUSG00000064356" fbc:name="ENSMUSG00000064356" fbc:label="G_ENSMUSG00000064356"/>
      <fbc:geneProduct fbc:id="G_ENSMUSG00000040618" fbc:name="ENSMUSG00000040618" fbc:label="G_ENSMUSG00000040618"/>
      <fbc:geneProduct fbc:id="G_ENSMUSG00000024892" fbc:name="ENSMUSG00000024892" fbc:label="G_ENSMUSG00000024892"/>
      <fbc:geneProduct fbc:id="G_ENSMUSG00000030621" fbc:name="ENSMUSG00000030621" fbc:label="G_ENSMUSG00000030621"/>
      <fbc:geneProduct fbc:id="G_ENSMUSG00000024556" fbc:name="ENSMUSG00000024556" fbc:label="G_ENSMUSG00000024556"/>
      <fbc:geneProduct fbc:id="G_ENSMUSG00000031700" fbc:name="ENSMUSG00000031700" fbc:label="G_ENSMUSG00000031700"/>
      <fbc:geneProduct fbc:id="G_ENSMUSG00000020917" fbc:name="ENSMUSG00000020917" fbc:label="G_ENSMUSG00000020917"/>
      <fbc:geneProduct fbc:id="G_ENSMUSG00000024177" fbc:name="ENSMUSG00000024177" fbc:label="G_ENSMUSG00000024177"/>
      <fbc:geneProduct fbc:id="G_ENSMUSG00000116207" fbc:name="ENSMUSG00000116207" fbc:label="G_ENSMUSG00000116207"/>
      <fbc:geneProduct fbc:id="G_ENSMUSG00000028792" fbc:name="ENSMUSG00000028792" fbc:label="G_ENSMUSG00000028792"/>
      <fbc:geneProduct fbc:id="G_ENSMUSG00000024782" fbc:name="ENSMUSG00000024782" fbc:label="G_ENSMUSG00000024782"/>
      <fbc:geneProduct fbc:id="G_ENSMUSG00000032418" fbc:name="ENSMUSG00000032418" fbc:label="G_ENSMUSG00000032418"/>
      <fbc:geneProduct fbc:id="G_ENSMUSG00000022546" fbc:name="ENSMUSG00000022546" fbc:label="G_ENSMUSG00000022546"/>
      <fbc:geneProduct fbc:id="G_ENSMUSG00000091228" fbc:name="ENSMUSG00000091228" fbc:label="G_ENSMUSG00000091228"/>
      <fbc:geneProduct fbc:id="G_ENSMUSG00000073435" fbc:name="ENSMUSG00000073435" fbc:label="G_ENSMUSG00000073435"/>
      <fbc:geneProduct fbc:id="G_ENSMUSG00000032478" fbc:name="ENSMUSG00000032478" fbc:label="G_ENSMUSG00000032478"/>
      <fbc:geneProduct fbc:id="G_ENSMUSG00000026575" fbc:name="ENSMUSG00000026575" fbc:label="G_ENSMUSG00000026575"/>
      <fbc:geneProduct fbc:id="G_ENSMUSG00000028719" fbc:name="ENSMUSG00000028719" fbc:label="G_ENSMUSG00000028719"/>
      <fbc:geneProduct fbc:id="G_ENSMUSG00000026817" fbc:name="ENSMUSG00000026817" fbc:label="G_ENSMUSG00000026817"/>
      <fbc:geneProduct fbc:id="G_ENSMUSG00000028527" fbc:name="ENSMUSG00000028527" fbc:label="G_ENSMUSG00000028527"/>
      <fbc:geneProduct fbc:id="G_ENSMUSG00000039058" fbc:name="ENSMUSG00000039058" fbc:label="G_ENSMUSG00000039058"/>
      <fbc:geneProduct fbc:id="G_ENSMUSG00000041323" fbc:name="ENSMUSG00000041323" fbc:label="G_ENSMUSG00000041323"/>
      <fbc:geneProduct fbc:id="G_ENSMUSG00000026807" fbc:name="ENSMUSG00000026807" fbc:label="G_ENSMUSG00000026807"/>
      <fbc:geneProduct fbc:id="G_ENSMUSG00000091415" fbc:name="ENSMUSG00000091415" fbc:label="G_ENSMUSG00000091415"/>
      <fbc:geneProduct fbc:id="G_ENSMUSG00000025950" fbc:name="ENSMUSG00000025950" fbc:label="G_ENSMUSG00000025950"/>
      <fbc:geneProduct fbc:id="G_ENSMUSG00000028405" fbc:name="ENSMUSG00000028405" fbc:label="G_ENSMUSG00000028405"/>
      <fbc:geneProduct fbc:id="G_ENSMUSG00000025190" fbc:name="ENSMUSG00000025190" fbc:label="G_ENSMUSG00000025190"/>
      <fbc:geneProduct fbc:id="G_ENSMUSG00000020321" fbc:name="ENSMUSG00000020321" fbc:label="G_ENSMUSG00000020321"/>
      <fbc:geneProduct fbc:id="G_ENSMUSG00000014606" fbc:name="ENSMUSG00000014606" fbc:label="G_ENSMUSG00000014606"/>
      <fbc:geneProduct fbc:id="G_ENSMUSG00000027010" fbc:name="ENSMUSG00000027010" fbc:label="G_ENSMUSG00000027010"/>
      <fbc:geneProduct fbc:id="G_ENSMUSG00000015112" fbc:name="ENSMUSG00000015112" fbc:label="G_ENSMUSG00000015112"/>
      <fbc:geneProduct fbc:id="G_ENSMUSG00000031672" fbc:name="ENSMUSG00000031672" fbc:label="G_ENSMUSG00000031672"/>
      <fbc:geneProduct fbc:id="G_ENSMUSG00000023019" fbc:name="ENSMUSG00000023019" fbc:label="G_ENSMUSG00000023019"/>
      <fbc:geneProduct fbc:id="G_ENSMUSG00000050627" fbc:name="ENSMUSG00000050627" fbc:label="G_ENSMUSG00000050627"/>
      <fbc:geneProduct fbc:id="G_ENSMUSG00000026827" fbc:name="ENSMUSG00000026827" fbc:label="G_ENSMUSG00000026827"/>
      <fbc:geneProduct fbc:id="G_ENSMUSG00000018796" fbc:name="ENSMUSG00000018796" fbc:label="G_ENSMUSG00000018796"/>
      <fbc:geneProduct fbc:id="G_ENSMUSG00000032883" fbc:name="ENSMUSG00000032883" fbc:label="G_ENSMUSG00000032883"/>
      <fbc:geneProduct fbc:id="G_ENSMUSG00000031278" fbc:name="ENSMUSG00000031278" fbc:label="G_ENSMUSG00000031278"/>
      <fbc:geneProduct fbc:id="G_ENSMUSG00000032281" fbc:name="ENSMUSG00000032281" fbc:label="G_ENSMUSG00000032281"/>
      <fbc:geneProduct fbc:id="G_ENSMUSG00000020333" fbc:name="ENSMUSG00000020333" fbc:label="G_ENSMUSG00000020333"/>
      <fbc:geneProduct fbc:id="G_ENSMUSG00000024981" fbc:name="ENSMUSG00000024981" fbc:label="G_ENSMUSG00000024981"/>
      <fbc:geneProduct fbc:id="G_ENSMUSG00000024207" fbc:name="ENSMUSG00000024207" fbc:label="G_ENSMUSG00000024207"/>
      <fbc:geneProduct fbc:id="G_ENSMUSG00000078937" fbc:name="ENSMUSG00000078937" fbc:label="G_ENSMUSG00000078937"/>
      <fbc:geneProduct fbc:id="G_ENSMUSG00000020089" fbc:name="ENSMUSG00000020089" fbc:label="G_ENSMUSG00000020089"/>
      <fbc:geneProduct fbc:id="G_ENSMUSG00000032602" fbc:name="ENSMUSG00000032602" fbc:label="G_ENSMUSG00000032602"/>
      <fbc:geneProduct fbc:id="G_ENSMUSG00000028607" fbc:name="ENSMUSG00000028607" fbc:label="G_ENSMUSG00000028607"/>
      <fbc:geneProduct fbc:id="G_ENSMUSG00000028013" fbc:name="ENSMUSG00000028013" fbc:label="G_ENSMUSG00000028013"/>
      <fbc:geneProduct fbc:id="G_ENSMUSG00000021226" fbc:name="ENSMUSG00000021226" fbc:label="G_ENSMUSG00000021226"/>
      <fbc:geneProduct fbc:id="G_ENSMUSG00000026003" fbc:name="ENSMUSG00000026003" fbc:label="G_ENSMUSG00000026003"/>
      <fbc:geneProduct fbc:id="G_ENSMUSG00000028910" fbc:name="ENSMUSG00000028910" fbc:label="G_ENSMUSG00000028910"/>
      <fbc:geneProduct fbc:id="G_ENSMUSG00000025745" fbc:name="ENSMUSG00000025745" fbc:label="G_ENSMUSG00000025745"/>
      <fbc:geneProduct fbc:id="G_ENSMUSG00000059447" fbc:name="ENSMUSG00000059447" fbc:label="G_ENSMUSG00000059447"/>
      <fbc:geneProduct fbc:id="G_ENSMUSG00000062908" fbc:name="ENSMUSG00000062908" fbc:label="G_ENSMUSG00000062908"/>
      <fbc:geneProduct fbc:id="G_ENSMUSG00000027809" fbc:name="ENSMUSG00000027809" fbc:label="G_ENSMUSG00000027809"/>
      <fbc:geneProduct fbc:id="G_ENSMUSG00000025465" fbc:name="ENSMUSG00000025465" fbc:label="G_ENSMUSG00000025465"/>
      <fbc:geneProduct fbc:id="G_ENSMUSG00000027984" fbc:name="ENSMUSG00000027984" fbc:label="G_ENSMUSG00000027984"/>
      <fbc:geneProduct fbc:id="G_ENSMUSG00000036880" fbc:name="ENSMUSG00000036880" fbc:label="G_ENSMUSG00000036880"/>
      <fbc:geneProduct fbc:id="G_ENSMUSG00000032047" fbc:name="ENSMUSG00000032047" fbc:label="G_ENSMUSG00000032047"/>
      <fbc:geneProduct fbc:id="G_ENSMUSG00000020532" fbc:name="ENSMUSG00000020532" fbc:label="G_ENSMUSG00000020532"/>
      <fbc:geneProduct fbc:id="G_ENSMUSG00000042010" fbc:name="ENSMUSG00000042010" fbc:label="G_ENSMUSG00000042010"/>
      <fbc:geneProduct fbc:id="G_ENSMUSG00000025153" fbc:name="ENSMUSG00000025153" fbc:label="G_ENSMUSG00000025153"/>
      <fbc:geneProduct fbc:id="G_ENSMUSG00000030935" fbc:name="ENSMUSG00000030935" fbc:label="G_ENSMUSG00000030935"/>
      <fbc:geneProduct fbc:id="G_ENSMUSG00000046598" fbc:name="ENSMUSG00000046598" fbc:label="G_ENSMUSG00000046598"/>
      <fbc:geneProduct fbc:id="G_ENSMUSG00000022186" fbc:name="ENSMUSG00000022186" fbc:label="G_ENSMUSG00000022186"/>
      <fbc:geneProduct fbc:id="G_ENSMUSG00000027875" fbc:name="ENSMUSG00000027875" fbc:label="G_ENSMUSG00000027875"/>
      <fbc:geneProduct fbc:id="G_ENSMUSG00000028672" fbc:name="ENSMUSG00000028672" fbc:label="G_ENSMUSG00000028672"/>
      <fbc:geneProduct fbc:id="G_ENSMUSG00000030826" fbc:name="ENSMUSG00000030826" fbc:label="G_ENSMUSG00000030826"/>
      <fbc:geneProduct fbc:id="G_ENSMUSG00000060376" fbc:name="ENSMUSG00000060376" fbc:label="G_ENSMUSG00000060376"/>
      <fbc:geneProduct fbc:id="G_ENSMUSG00000032263" fbc:name="ENSMUSG00000032263" fbc:label="G_ENSMUSG00000032263"/>
      <fbc:geneProduct fbc:id="G_ENSMUSG00000000340" fbc:name="ENSMUSG00000000340" fbc:label="G_ENSMUSG00000000340"/>
      <fbc:geneProduct fbc:id="G_ENSMUSG00000027332" fbc:name="ENSMUSG00000027332" fbc:label="G_ENSMUSG00000027332"/>
      <fbc:geneProduct fbc:id="G_ENSMUSG00000027709" fbc:name="ENSMUSG00000027709" fbc:label="G_ENSMUSG00000027709"/>
      <fbc:geneProduct fbc:id="G_ENSMUSG00000021646" fbc:name="ENSMUSG00000021646" fbc:label="G_ENSMUSG00000021646"/>
      <fbc:geneProduct fbc:id="G_ENSMUSG00000021460" fbc:name="ENSMUSG00000021460" fbc:label="G_ENSMUSG00000021460"/>
      <fbc:geneProduct fbc:id="G_ENSMUSG00000029545" fbc:name="ENSMUSG00000029545" fbc:label="G_ENSMUSG00000029545"/>
      <fbc:geneProduct fbc:id="G_ENSMUSG00000041426" fbc:name="ENSMUSG00000041426" fbc:label="G_ENSMUSG00000041426"/>
      <fbc:geneProduct fbc:id="G_ENSMUSG00000029776" fbc:name="ENSMUSG00000029776" fbc:label="G_ENSMUSG00000029776"/>
      <fbc:geneProduct fbc:id="G_ENSMUSG00000035948" fbc:name="ENSMUSG00000035948" fbc:label="G_ENSMUSG00000035948"/>
      <fbc:geneProduct fbc:id="G_ENSMUSG00000021238" fbc:name="ENSMUSG00000021238" fbc:label="G_ENSMUSG00000021238"/>
      <fbc:geneProduct fbc:id="G_ENSMUSG00000041650" fbc:name="ENSMUSG00000041650" fbc:label="G_ENSMUSG00000041650"/>
      <fbc:geneProduct fbc:id="G_ENSMUSG00000032527" fbc:name="ENSMUSG00000032527" fbc:label="G_ENSMUSG00000032527"/>
      <fbc:geneProduct fbc:id="G_ENSMUSG00000033429" fbc:name="ENSMUSG00000033429" fbc:label="G_ENSMUSG00000033429"/>
      <fbc:geneProduct fbc:id="G_ENSMUSG00000023921" fbc:name="ENSMUSG00000023921" fbc:label="G_ENSMUSG00000023921"/>
      <fbc:geneProduct fbc:id="G_ENSMUSG00000019883" fbc:name="ENSMUSG00000019883" fbc:label="G_ENSMUSG00000019883"/>
      <fbc:geneProduct fbc:id="G_ENSMUSG00000029597" fbc:name="ENSMUSG00000029597" fbc:label="G_ENSMUSG00000029597"/>
      <fbc:geneProduct fbc:id="G_ENSMUSG00000029596" fbc:name="ENSMUSG00000029596" fbc:label="G_ENSMUSG00000029596"/>
      <fbc:geneProduct fbc:id="G_Unknown" fbc:name="Unknown" fbc:label="G_Unknown"/>
      <fbc:geneProduct fbc:id="G_ENSMUSG00000053907" fbc:name="ENSMUSG00000053907" fbc:label="G_ENSMUSG00000053907"/>
      <fbc:geneProduct fbc:id="G_N__47__A" fbc:name="N/A" fbc:label="G_N__47__A"/>
      <fbc:geneProduct fbc:id="G_ENSMUSG00000027597" fbc:name="ENSMUSG00000027597" fbc:label="G_ENSMUSG00000027597"/>
      <fbc:geneProduct fbc:id="G_ENSMUSG00000027893" fbc:name="ENSMUSG00000027893" fbc:label="G_ENSMUSG00000027893"/>
      <fbc:geneProduct fbc:id="G_ENSMUSG00000029772" fbc:name="ENSMUSG00000029772" fbc:label="G_ENSMUSG00000029772"/>
      <fbc:geneProduct fbc:id="G_ENSMUSG00000039197" fbc:name="ENSMUSG00000039197" fbc:label="G_ENSMUSG00000039197"/>
      <fbc:geneProduct fbc:id="G_ENSMUSG00000024039" fbc:name="ENSMUSG00000024039" fbc:label="G_ENSMUSG00000024039"/>
      <fbc:geneProduct fbc:id="G_ENSMUSG00000028179" fbc:name="ENSMUSG00000028179" fbc:label="G_ENSMUSG00000028179"/>
      <fbc:geneProduct fbc:id="G_ENSMUSG00000033022" fbc:name="ENSMUSG00000033022" fbc:label="G_ENSMUSG00000033022"/>
      <fbc:geneProduct fbc:id="G_Non__45__Enzymatic" fbc:name="Non-Enzymatic" fbc:label="G_Non__45__Enzymatic"/>
      <fbc:geneProduct fbc:id="G_ENSMUSG00000071711" fbc:name="ENSMUSG00000071711" fbc:label="G_ENSMUSG00000071711"/>
      <fbc:geneProduct fbc:id="G_ENSMUSG00000017718" fbc:name="ENSMUSG00000017718" fbc:label="G_ENSMUSG00000017718"/>
      <fbc:geneProduct fbc:id="G_ENSMUSG00000039783" fbc:name="ENSMUSG00000039783" fbc:label="G_ENSMUSG00000039783"/>
      <fbc:geneProduct fbc:id="G_ENSMUSG00000026866" fbc:name="ENSMUSG00000026866" fbc:label="G_ENSMUSG00000026866"/>
      <fbc:geneProduct fbc:id="G_ENSMUSG00000000673" fbc:name="ENSMUSG00000000673" fbc:label="G_ENSMUSG00000000673"/>
      <fbc:geneProduct fbc:id="G_ENSMUSG00000026348" fbc:name="ENSMUSG00000026348" fbc:label="G_ENSMUSG00000026348"/>
      <fbc:geneProduct fbc:id="G_ENSMUSG00000035472" fbc:name="ENSMUSG00000035472" fbc:label="G_ENSMUSG00000035472"/>
      <fbc:geneProduct fbc:id="G_ENSMUSG00000025815" fbc:name="ENSMUSG00000025815" fbc:label="G_ENSMUSG00000025815"/>
      <fbc:geneProduct fbc:id="G_ENSMUSG00000003809" fbc:name="ENSMUSG00000003809" fbc:label="G_ENSMUSG00000003809"/>
      <fbc:geneProduct fbc:id="G_ENSMUSG00000029695" fbc:name="ENSMUSG00000029695" fbc:label="G_ENSMUSG00000029695"/>
      <fbc:geneProduct fbc:id="G_ENSMUSG00000053644" fbc:name="ENSMUSG00000053644" fbc:label="G_ENSMUSG00000053644"/>
      <fbc:geneProduct fbc:id="G_ENSMUSG00000057228" fbc:name="ENSMUSG00000057228" fbc:label="G_ENSMUSG00000057228"/>
      <fbc:geneProduct fbc:id="G_Non__45__enzymatic" fbc:name="Non-enzymatic" fbc:label="G_Non__45__enzymatic"/>
      <fbc:geneProduct fbc:id="G_ENSMUSG00000017453" fbc:name="ENSMUSG00000017453" fbc:label="G_ENSMUSG00000017453"/>
      <fbc:geneProduct fbc:id="G_ENSMUSG00000003526" fbc:name="ENSMUSG00000003526" fbc:label="G_ENSMUSG00000003526"/>
      <fbc:geneProduct fbc:id="G_ENSMUSG00000028737" fbc:name="ENSMUSG00000028737" fbc:label="G_ENSMUSG00000028737"/>
      <fbc:geneProduct fbc:id="G_ENSMUSG00000025007" fbc:name="ENSMUSG00000025007" fbc:label="G_ENSMUSG00000025007"/>
      <fbc:geneProduct fbc:id="G_ENSMUSG00000025140" fbc:name="ENSMUSG00000025140" fbc:label="G_ENSMUSG00000025140"/>
      <fbc:geneProduct fbc:id="G_ENSMUSG00000030934" fbc:name="ENSMUSG00000030934" fbc:label="G_ENSMUSG00000030934"/>
      <fbc:geneProduct fbc:id="G_ENSMUSG00000011179" fbc:name="ENSMUSG00000011179" fbc:label="G_ENSMUSG00000011179"/>
      <fbc:geneProduct fbc:id="G_ENSMUSG00000029811" fbc:name="ENSMUSG00000029811" fbc:label="G_ENSMUSG00000029811"/>
      <fbc:geneProduct fbc:id="G_ENSMUSG00000026687" fbc:name="ENSMUSG00000026687" fbc:label="G_ENSMUSG00000026687"/>
      <fbc:geneProduct fbc:id="G_ENSMUSG00000028789" fbc:name="ENSMUSG00000028789" fbc:label="G_ENSMUSG00000028789"/>
      <fbc:geneProduct fbc:id="G_ENSMUSG00000040147" fbc:name="ENSMUSG00000040147" fbc:label="G_ENSMUSG00000040147"/>
      <fbc:geneProduct fbc:id="G_ENSMUSG00000035561" fbc:name="ENSMUSG00000035561" fbc:label="G_ENSMUSG00000035561"/>
      <fbc:geneProduct fbc:id="G_ENSMUSG00000010025" fbc:name="ENSMUSG00000010025" fbc:label="G_ENSMUSG00000010025"/>
      <fbc:geneProduct fbc:id="G_ENSMUSG00000026787" fbc:name="ENSMUSG00000026787" fbc:label="G_ENSMUSG00000026787"/>
      <fbc:geneProduct fbc:id="G_ENSMUSG00000057880" fbc:name="ENSMUSG00000057880" fbc:label="G_ENSMUSG00000057880"/>
      <fbc:geneProduct fbc:id="G_ENSMUSG00000035936" fbc:name="ENSMUSG00000035936" fbc:label="G_ENSMUSG00000035936"/>
      <fbc:geneProduct fbc:id="G_ENSMUSG00000021794" fbc:name="ENSMUSG00000021794" fbc:label="G_ENSMUSG00000021794"/>
      <fbc:geneProduct fbc:id="G_ENSMUSG00000026473" fbc:name="ENSMUSG00000026473" fbc:label="G_ENSMUSG00000026473"/>
      <fbc:geneProduct fbc:id="G_ENSMUSG00000026103" fbc:name="ENSMUSG00000026103" fbc:label="G_ENSMUSG00000026103"/>
      <fbc:geneProduct fbc:id="G_ENSMUSG00000044005" fbc:name="ENSMUSG00000044005" fbc:label="G_ENSMUSG00000044005"/>
      <fbc:geneProduct fbc:id="G_ENSMUSG00000013629" fbc:name="ENSMUSG00000013629" fbc:label="G_ENSMUSG00000013629"/>
      <fbc:geneProduct fbc:id="G_ENSMUSG00000053398" fbc:name="ENSMUSG00000053398" fbc:label="G_ENSMUSG00000053398"/>
      <fbc:geneProduct fbc:id="G_ENSMUSG00000024640" fbc:name="ENSMUSG00000024640" fbc:label="G_ENSMUSG00000024640"/>
      <fbc:geneProduct fbc:id="G_ENSMUSG00000029446" fbc:name="ENSMUSG00000029446" fbc:label="G_ENSMUSG00000029446"/>
      <fbc:geneProduct fbc:id="G_ENSMUSG00000020534" fbc:name="ENSMUSG00000020534" fbc:label="G_ENSMUSG00000020534"/>
      <fbc:geneProduct fbc:id="G_ENSMUSG00000021707" fbc:name="ENSMUSG00000021707" fbc:label="G_ENSMUSG00000021707"/>
      <fbc:geneProduct fbc:id="G_ENSMUSG00000021048" fbc:name="ENSMUSG00000021048" fbc:label="G_ENSMUSG00000021048"/>
      <fbc:geneProduct fbc:id="G_ENSMUSG00000029376" fbc:name="ENSMUSG00000029376" fbc:label="G_ENSMUSG00000029376"/>
      <fbc:geneProduct fbc:id="G_ENSMUSG00000001155" fbc:name="ENSMUSG00000001155" fbc:label="G_ENSMUSG00000001155"/>
      <fbc:geneProduct fbc:id="G_ENSMUSG00000030088" fbc:name="ENSMUSG00000030088" fbc:label="G_ENSMUSG00000030088"/>
      <fbc:geneProduct fbc:id="G_ENSMUSG00000001323" fbc:name="ENSMUSG00000001323" fbc:label="G_ENSMUSG00000001323"/>
      <fbc:geneProduct fbc:id="G_ENSMUSG00000025403" fbc:name="ENSMUSG00000025403" fbc:label="G_ENSMUSG00000025403"/>
      <fbc:geneProduct fbc:id="G_ENSMUSG00000024827" fbc:name="ENSMUSG00000024827" fbc:label="G_ENSMUSG00000024827"/>
      <fbc:geneProduct fbc:id="G_ENSMUSG00000032607" fbc:name="ENSMUSG00000032607" fbc:label="G_ENSMUSG00000032607"/>
      <fbc:geneProduct fbc:id="G_ENSMUSG00000005667" fbc:name="ENSMUSG00000005667" fbc:label="G_ENSMUSG00000005667"/>
      <fbc:geneProduct fbc:id="G_ENSMUSG00000040675" fbc:name="ENSMUSG00000040675" fbc:label="G_ENSMUSG00000040675"/>
      <fbc:geneProduct fbc:id="G_ENSMUSG00000020256" fbc:name="ENSMUSG00000020256" fbc:label="G_ENSMUSG00000020256"/>
      <fbc:geneProduct fbc:id="G_ENSMUSG00000116378" fbc:name="ENSMUSG00000116378" fbc:label="G_ENSMUSG00000116378"/>
      <fbc:geneProduct fbc:id="G_ENSMUSG00000006378" fbc:name="ENSMUSG00000006378" fbc:label="G_ENSMUSG00000006378"/>
      <fbc:geneProduct fbc:id="G_ENSMUSG00000024026" fbc:name="ENSMUSG00000024026" fbc:label="G_ENSMUSG00000024026"/>
      <fbc:geneProduct fbc:id="G_ENSMUSG00000024158" fbc:name="ENSMUSG00000024158" fbc:label="G_ENSMUSG00000024158"/>
      <fbc:geneProduct fbc:id="G_ENSMUSG00000031958" fbc:name="ENSMUSG00000031958" fbc:label="G_ENSMUSG00000031958"/>
      <fbc:geneProduct fbc:id="G_ENSMUSG00000025991" fbc:name="ENSMUSG00000025991" fbc:label="G_ENSMUSG00000025991"/>
      <fbc:geneProduct fbc:id="G_ENSMUSG00000031173" fbc:name="ENSMUSG00000031173" fbc:label="G_ENSMUSG00000031173"/>
      <fbc:geneProduct fbc:id="G_ENSMUSG00000020826" fbc:name="ENSMUSG00000020826" fbc:label="G_ENSMUSG00000020826"/>
      <fbc:geneProduct fbc:id="G_ENSMUSG00000040471" fbc:name="ENSMUSG00000040471" fbc:label="G_ENSMUSG00000040471"/>
      <fbc:geneProduct fbc:id="G_ENSMUSG00000027603" fbc:name="ENSMUSG00000027603" fbc:label="G_ENSMUSG00000027603"/>
      <fbc:geneProduct fbc:id="G_ENSMUSG00000039062" fbc:name="ENSMUSG00000039062" fbc:label="G_ENSMUSG00000039062"/>
      <fbc:geneProduct fbc:id="G_ENSMUSG00000032350" fbc:name="ENSMUSG00000032350" fbc:label="G_ENSMUSG00000032350"/>
      <fbc:geneProduct fbc:id="G_ENSMUSG00000027610" fbc:name="ENSMUSG00000027610" fbc:label="G_ENSMUSG00000027610"/>
      <fbc:geneProduct fbc:id="G_ENSMUSG00000020051" fbc:name="ENSMUSG00000020051" fbc:label="G_ENSMUSG00000020051"/>
      <fbc:geneProduct fbc:id="G_ENSMUSG00000015806" fbc:name="ENSMUSG00000015806" fbc:label="G_ENSMUSG00000015806"/>
      <fbc:geneProduct fbc:id="G_ENSMUSG00000074141" fbc:name="ENSMUSG00000074141" fbc:label="G_ENSMUSG00000074141"/>
      <fbc:geneProduct fbc:id="G_ENSMUSG00000029445" fbc:name="ENSMUSG00000029445" fbc:label="G_ENSMUSG00000029445"/>
      <fbc:geneProduct fbc:id="G_ENSMUSG00000022821" fbc:name="ENSMUSG00000022821" fbc:label="G_ENSMUSG00000022821"/>
      <fbc:geneProduct fbc:id="G_ENSMUSG00000021033" fbc:name="ENSMUSG00000021033" fbc:label="G_ENSMUSG00000021033"/>
      <fbc:geneProduct fbc:id="G_ENSMUSG00000030630" fbc:name="ENSMUSG00000030630" fbc:label="G_ENSMUSG00000030630"/>
      <fbc:geneProduct fbc:id="G_ENSMUSG00000029752" fbc:name="ENSMUSG00000029752" fbc:label="G_ENSMUSG00000029752"/>
      <fbc:geneProduct fbc:id="G_ENSMUSG00000037686" fbc:name="ENSMUSG00000037686" fbc:label="G_ENSMUSG00000037686"/>
      <fbc:geneProduct fbc:id="G_ENSMUSG00000020017" fbc:name="ENSMUSG00000020017" fbc:label="G_ENSMUSG00000020017"/>
      <fbc:geneProduct fbc:id="G_ENSMUSG00000034456" fbc:name="ENSMUSG00000034456" fbc:label="G_ENSMUSG00000034456"/>
      <fbc:geneProduct fbc:id="G_ENSMUSG00000015890" fbc:name="ENSMUSG00000015890" fbc:label="G_ENSMUSG00000015890"/>
      <fbc:geneProduct fbc:id="G_ENSMUSG00000056880" fbc:name="ENSMUSG00000056880" fbc:label="G_ENSMUSG00000056880"/>
      <fbc:geneProduct fbc:id="G_ENSMUSG00000001270" fbc:name="ENSMUSG00000001270" fbc:label="G_ENSMUSG00000001270"/>
      <fbc:geneProduct fbc:id="G_ENSMUSG00000030399" fbc:name="ENSMUSG00000030399" fbc:label="G_ENSMUSG00000030399"/>
      <fbc:geneProduct fbc:id="G_ENSMUSG00000021622" fbc:name="ENSMUSG00000021622" fbc:label="G_ENSMUSG00000021622"/>
      <fbc:geneProduct fbc:id="G_ENSMUSG00000028692" fbc:name="ENSMUSG00000028692" fbc:label="G_ENSMUSG00000028692"/>
      <fbc:geneProduct fbc:id="G_ENSMUSG00000074207" fbc:name="ENSMUSG00000074207" fbc:label="G_ENSMUSG00000074207"/>
      <fbc:geneProduct fbc:id="G_ENSMUSG00000028138" fbc:name="ENSMUSG00000028138" fbc:label="G_ENSMUSG00000028138"/>
      <fbc:geneProduct fbc:id="G_ENSMUSG00000027452" fbc:name="ENSMUSG00000027452" fbc:label="G_ENSMUSG00000027452"/>
      <fbc:geneProduct fbc:id="G_ENSMUSG00000027605" fbc:name="ENSMUSG00000027605" fbc:label="G_ENSMUSG00000027605"/>
      <fbc:geneProduct fbc:id="G_ENSMUSG00000022407" fbc:name="ENSMUSG00000022407" fbc:label="G_ENSMUSG00000022407"/>
      <fbc:geneProduct fbc:id="G_ENSMUSG00000015961" fbc:name="ENSMUSG00000015961" fbc:label="G_ENSMUSG00000015961"/>
      <fbc:geneProduct fbc:id="G_ENSMUSG00000011148" fbc:name="ENSMUSG00000011148" fbc:label="G_ENSMUSG00000011148"/>
      <fbc:geneProduct fbc:id="G_ENSMUSG00000070385" fbc:name="ENSMUSG00000070385" fbc:label="G_ENSMUSG00000070385"/>
      <fbc:geneProduct fbc:id="G_ENSMUSG00000019987" fbc:name="ENSMUSG00000019987" fbc:label="G_ENSMUSG00000019987"/>
      <fbc:geneProduct fbc:id="G_ENSMUSG00000025533" fbc:name="ENSMUSG00000025533" fbc:label="G_ENSMUSG00000025533"/>
      <fbc:geneProduct fbc:id="G_ENSMUSG00000076441" fbc:name="ENSMUSG00000076441" fbc:label="G_ENSMUSG00000076441"/>
      <fbc:geneProduct fbc:id="G_ENSMUSG00000021125" fbc:name="ENSMUSG00000021125" fbc:label="G_ENSMUSG00000021125"/>
      <fbc:geneProduct fbc:id="G_ENSMUSG00000032786" fbc:name="ENSMUSG00000032786" fbc:label="G_ENSMUSG00000032786"/>
      <fbc:geneProduct fbc:id="G_ENSMUSG00000028393" fbc:name="ENSMUSG00000028393" fbc:label="G_ENSMUSG00000028393"/>
      <fbc:geneProduct fbc:id="G_ENSMUSG00000032126" fbc:name="ENSMUSG00000032126" fbc:label="G_ENSMUSG00000032126"/>
      <fbc:geneProduct fbc:id="G_ENSMUSG00000030979" fbc:name="ENSMUSG00000030979" fbc:label="G_ENSMUSG00000030979"/>
      <fbc:geneProduct fbc:id="G_ENSMUSG00000028684" fbc:name="ENSMUSG00000028684" fbc:label="G_ENSMUSG00000028684"/>
      <fbc:geneProduct fbc:id="G_ENSMUSG00000022742" fbc:name="ENSMUSG00000022742" fbc:label="G_ENSMUSG00000022742"/>
      <fbc:geneProduct fbc:id="G_ENSMUSG00000062729" fbc:name="ENSMUSG00000062729" fbc:label="G_ENSMUSG00000062729"/>
      <fbc:geneProduct fbc:id="G_ENSMUSG00000024588" fbc:name="ENSMUSG00000024588" fbc:label="G_ENSMUSG00000024588"/>
      <fbc:geneProduct fbc:id="G_ENSMUSG00000005413" fbc:name="ENSMUSG00000005413" fbc:label="G_ENSMUSG00000005413"/>
      <fbc:geneProduct fbc:id="G_ENSMUSG00000004070" fbc:name="ENSMUSG00000004070" fbc:label="G_ENSMUSG00000004070"/>
      <fbc:geneProduct fbc:id="G_ENSMUSG00000040466" fbc:name="ENSMUSG00000040466" fbc:label="G_ENSMUSG00000040466"/>
      <fbc:geneProduct fbc:id="G_ENSMUSG00000001999" fbc:name="ENSMUSG00000001999" fbc:label="G_ENSMUSG00000001999"/>
      <fbc:geneProduct fbc:id="G_ENSMUSG00000003363" fbc:name="ENSMUSG00000003363" fbc:label="G_ENSMUSG00000003363"/>
      <fbc:geneProduct fbc:id="G_ENSMUSG00000025059" fbc:name="ENSMUSG00000025059" fbc:label="G_ENSMUSG00000025059"/>
      <fbc:geneProduct fbc:id="G_ENSMUSG00000046338" fbc:name="ENSMUSG00000046338" fbc:label="G_ENSMUSG00000046338"/>
      <fbc:geneProduct fbc:id="G_ENSMUSG00000031467" fbc:name="ENSMUSG00000031467" fbc:label="G_ENSMUSG00000031467"/>
      <fbc:geneProduct fbc:id="G_ENSMUSG00000030316" fbc:name="ENSMUSG00000030316" fbc:label="G_ENSMUSG00000030316"/>
      <fbc:geneProduct fbc:id="G_ENSMUSG00000017715" fbc:name="ENSMUSG00000017715" fbc:label="G_ENSMUSG00000017715"/>
      <fbc:geneProduct fbc:id="G_ENSMUSG00000063235" fbc:name="ENSMUSG00000063235" fbc:label="G_ENSMUSG00000063235"/>
      <fbc:geneProduct fbc:id="G_ENSMUSG00000027357" fbc:name="ENSMUSG00000027357" fbc:label="G_ENSMUSG00000027357"/>
      <fbc:geneProduct fbc:id="G_ENSMUSG00000020638" fbc:name="ENSMUSG00000020638" fbc:label="G_ENSMUSG00000020638"/>
      <fbc:geneProduct fbc:id="G_ENSMUSG00000022982" fbc:name="ENSMUSG00000022982" fbc:label="G_ENSMUSG00000022982"/>
      <fbc:geneProduct fbc:id="G_ENSMUSG00000006818" fbc:name="ENSMUSG00000006818" fbc:label="G_ENSMUSG00000006818"/>
      <fbc:geneProduct fbc:id="G_ENSMUSG00000042808" fbc:name="ENSMUSG00000042808" fbc:label="G_ENSMUSG00000042808"/>
      <fbc:geneProduct fbc:id="G_ENSMUSG00000063856" fbc:name="ENSMUSG00000063856" fbc:label="G_ENSMUSG00000063856"/>
      <fbc:geneProduct fbc:id="G_ENSMUSG00000031584" fbc:name="ENSMUSG00000031584" fbc:label="G_ENSMUSG00000031584"/>
      <fbc:geneProduct fbc:id="G_ENSMUSG00000003528" fbc:name="ENSMUSG00000003528" fbc:label="G_ENSMUSG00000003528"/>
      <fbc:geneProduct fbc:id="G_ENSMUSG00000061904" fbc:name="ENSMUSG00000061904" fbc:label="G_ENSMUSG00000061904"/>
      <fbc:geneProduct fbc:id="G_ENSMUSG00000031633" fbc:name="ENSMUSG00000031633" fbc:label="G_ENSMUSG00000031633"/>
      <fbc:geneProduct fbc:id="G_ENSMUSG00000016319" fbc:name="ENSMUSG00000016319" fbc:label="G_ENSMUSG00000016319"/>
      <fbc:geneProduct fbc:id="G_ENSMUSG00000033685" fbc:name="ENSMUSG00000033685" fbc:label="G_ENSMUSG00000033685"/>
      <fbc:geneProduct fbc:id="G_ENSMUSG00000032942" fbc:name="ENSMUSG00000032942" fbc:label="G_ENSMUSG00000032942"/>
      <fbc:geneProduct fbc:id="G_ENSMUSG00000025792" fbc:name="ENSMUSG00000025792" fbc:label="G_ENSMUSG00000025792"/>
      <fbc:geneProduct fbc:id="G_ENSMUSG00000002346" fbc:name="ENSMUSG00000002346" fbc:label="G_ENSMUSG00000002346"/>
      <fbc:geneProduct fbc:id="G_ENSMUSG00000004902" fbc:name="ENSMUSG00000004902" fbc:label="G_ENSMUSG00000004902"/>
      <fbc:geneProduct fbc:id="G_ENSMUSG00000031482" fbc:name="ENSMUSG00000031482" fbc:label="G_ENSMUSG00000031482"/>
      <fbc:geneProduct fbc:id="G_ENSMUSG00000021265" fbc:name="ENSMUSG00000021265" fbc:label="G_ENSMUSG00000021265"/>
      <fbc:geneProduct fbc:id="G_ENSMUSG00000023861" fbc:name="ENSMUSG00000023861" fbc:label="G_ENSMUSG00000023861"/>
      <fbc:geneProduct fbc:id="G_ENSMUSG00000026568" fbc:name="ENSMUSG00000026568" fbc:label="G_ENSMUSG00000026568"/>
      <fbc:geneProduct fbc:id="G_ENSMUSG00000034248" fbc:name="ENSMUSG00000034248" fbc:label="G_ENSMUSG00000034248"/>
      <fbc:geneProduct fbc:id="G_ENSMUSG00000040414" fbc:name="ENSMUSG00000040414" fbc:label="G_ENSMUSG00000040414"/>
      <fbc:geneProduct fbc:id="G_ENSMUSG00000037685" fbc:name="ENSMUSG00000037685" fbc:label="G_ENSMUSG00000037685"/>
      <fbc:geneProduct fbc:id="G_ENSMUSG00000060671" fbc:name="ENSMUSG00000060671" fbc:label="G_ENSMUSG00000060671"/>
      <fbc:geneProduct fbc:id="G_ENSMUSG00000039529" fbc:name="ENSMUSG00000039529" fbc:label="G_ENSMUSG00000039529"/>
      <fbc:geneProduct fbc:id="G_ENSMUSG00000060131" fbc:name="ENSMUSG00000060131" fbc:label="G_ENSMUSG00000060131"/>
      <fbc:geneProduct fbc:id="G_ENSMUSG00000027546" fbc:name="ENSMUSG00000027546" fbc:label="G_ENSMUSG00000027546"/>
      <fbc:geneProduct fbc:id="G_ENSMUSG00000024566" fbc:name="ENSMUSG00000024566" fbc:label="G_ENSMUSG00000024566"/>
      <fbc:geneProduct fbc:id="G_ENSMUSG00000025324" fbc:name="ENSMUSG00000025324" fbc:label="G_ENSMUSG00000025324"/>
      <fbc:geneProduct fbc:id="G_ENSMUSG00000046808" fbc:name="ENSMUSG00000046808" fbc:label="G_ENSMUSG00000046808"/>
      <fbc:geneProduct fbc:id="G_ENSMUSG00000031441" fbc:name="ENSMUSG00000031441" fbc:label="G_ENSMUSG00000031441"/>
      <fbc:geneProduct fbc:id="G_ENSMUSG00000037400" fbc:name="ENSMUSG00000037400" fbc:label="G_ENSMUSG00000037400"/>
      <fbc:geneProduct fbc:id="G_ENSMUSG00000062949" fbc:name="ENSMUSG00000062949" fbc:label="G_ENSMUSG00000062949"/>
      <fbc:geneProduct fbc:id="G_ENSMUSG00000032328" fbc:name="ENSMUSG00000032328" fbc:label="G_ENSMUSG00000032328"/>
      <fbc:geneProduct fbc:id="G_ENSMUSG00000034435" fbc:name="ENSMUSG00000034435" fbc:label="G_ENSMUSG00000034435"/>
      <fbc:geneProduct fbc:id="G_ENSMUSG00000031730" fbc:name="ENSMUSG00000031730" fbc:label="G_ENSMUSG00000031730"/>
      <fbc:geneProduct fbc:id="G_ENSMUSG00000028011" fbc:name="G_ENSMUSG00000028011" fbc:label="G_ENSMUSG00000028011"/>
      <fbc:geneProduct fbc:id="G_ENSMUSG00000031551" fbc:name="G_ENSMUSG00000031551" fbc:label="G_ENSMUSG00000031551"/>
      <fbc:geneProduct fbc:id="G_ENSMUSG00000040706" fbc:name="G_ENSMUSG00000040706" fbc:label="G_ENSMUSG00000040706"/>
      <fbc:geneProduct fbc:id="G_ENSMUSG00000069835" fbc:name="G_ENSMUSG00000069835" fbc:label="G_ENSMUSG00000069835"/>
      <fbc:geneProduct fbc:id="G_ENSMUSG00000021620" fbc:name="G_ENSMUSG00000021620" fbc:label="G_ENSMUSG00000021620"/>
    </fbc:listOfGeneProducts>
    <groups:listOfGroups>
      <groups:group groups:id="G_Objective__32__Function__32____45____32__ATP" groups:name="Objective Function - ATP" groups:kind="collection">
        <groups:listOfMembers>
          <groups:member groups:name="R_OF_ATP_mitoMouse Maximum ATP production (ATP hydrolysis)" groups:idRef="R_OF_ATP_mitoMouse"/>
        </groups:listOfMembers>
      </groups:group>
      <groups:group groups:id="G_Objective__32__Function__32____45____32__Heme" groups:name="Objective Function - Heme" groups:kind="collection">
        <groups:listOfMembers>
          <groups:member groups:name="R_OF_HEME_mitoMouse Maximum Heme production" groups:idRef="R_OF_HEME_mitoMouse"/>
        </groups:listOfMembers>
      </groups:group>
      <groups:group groups:id="G_Objective__32__Function__32____45____32__Lipid__32__synthesis" groups:name="Objective Function - Lipid synthesis" groups:kind="collection">
        <groups:listOfMembers>
          <groups:member groups:name="R_OF_LIPID_mitoMouse Maximum lipid synthesis (Mito Inner Membrane)" groups:idRef="R_OF_LIPID_mitoMouse"/>
        </groups:listOfMembers>
      </groups:group>
      <groups:group groups:id="G_Objective__32__Function__32____45____32__Protein__32__Synthesis" groups:name="Objective Function - Protein Synthesis" groups:kind="collection">
        <groups:listOfMembers>
          <groups:member groups:name="R_OF_PROTEIN_mitoMouse Maxmium production of amino acids for protein synthesis" groups:idRef="R_OF_PROTEIN_mitoMouse"/>
        </groups:listOfMembers>
      </groups:group>
      <groups:group groups:id="G_Glycolysis" groups:name="Glycolysis" groups:kind="collection">
        <groups:listOfMembers>
          <groups:member groups:name="R_HEX1 ATP + alpha-D-Glucose --&gt; ADP + alpha-D-Glucose 6-phosphate" groups:idRef="R_HEX1"/>
          <groups:member groups:name="R_PFK ATP + beta-D-Fructose 6-phosphate --&gt; ADP + beta-D-Fructose 1,6-bisphosphate" groups:idRef="R_PFK"/>
          <groups:member groups:name="R_r0122  GDP + Phosphoenolpyruvate --&gt; GTP + Pyruvate" groups:idRef="R_r0122"/>
        </groups:listOfMembers>
      </groups:group>
      <groups:group groups:id="G_Gluconeogenesis" groups:name="Gluconeogenesis" groups:kind="collection">
        <groups:listOfMembers>
          <groups:member groups:name="R_G6PPer alpha-D-Glucose 6-phosphate + H2O --&gt; alpha-D-Glucose + Orthophosphate" groups:idRef="R_G6PPer"/>
          <groups:member groups:name="R_FBP beta-D-Fructose 1,6-bisphosphate + H2O --&gt; beta-D-Fructose 6-phosphate + Orthophosphate" groups:idRef="R_FBP"/>
          <groups:member groups:name="R_PEPCK GTP + oxaloacetate --&gt; GDP + phosphoenolpyruvate + CO2" groups:idRef="R_PEPCK"/>
        </groups:listOfMembers>
      </groups:group>
      <groups:group groups:id="G_Glycolysis__47__gluconeogenesis" groups:name="Glycolysis/gluconeogenesis" groups:kind="collection">
        <groups:listOfMembers>
          <groups:member groups:name="R_PGI alpha-D-Glucose 6-phosphate --&gt; beta-D-Fructose 6-phosphate" groups:idRef="R_PGI"/>
          <groups:member groups:name="R_FBA beta-D-Fructose 1,6-bisphosphate --&gt; Glycerone phosphate + D-Glyceraldehyde 3-phosphate" groups:idRef="R_FBA"/>
          <groups:member groups:name="R_TPI D-Glyceraldehyde 3-phosphate --&gt; Glycerone phosphate" groups:idRef="R_TPI"/>
          <groups:member groups:name="R_GAPD D-Glyceraldehyde 3-phosphate + Orthophosphate + NAD+ --&gt; 3-Phospho-D-glyceroyl phosphate + NADH + H+" groups:idRef="R_GAPD"/>
          <groups:member groups:name="R_PGK ATP + 3-Phospho-D-glycerate --&gt; ADP + 3-Phospho-D-glyceroyl phosphate" groups:idRef="R_PGK"/>
          <groups:member groups:name="R_PGM 2-Phospho-D-glycerate --&gt; 3-Phospho-D-glycerate" groups:idRef="R_PGM"/>
          <groups:member groups:name="R_ENO 2-Phospho-D-glycerate --&gt; Phosphoenolpyruvate + H2O" groups:idRef="R_ENO"/>
          <groups:member groups:name="R_PYK ADP + Phosphoenolpyruvate --&gt; ATP + Pyruvate" groups:idRef="R_PYK"/>
          <groups:member groups:name="R_LDH_L (S)-Lactate + NAD+ --&gt; Pyruvate + NADH + H+" groups:idRef="R_LDH_L"/>
        </groups:listOfMembers>
      </groups:group>
      <groups:group groups:id="G_Pentose__32__phosphate__32__pathway" groups:name="Pentose phosphate pathway" groups:kind="collection">
        <groups:listOfMembers>
          <groups:member groups:name="R_G6PDH2r beta-D-Glucose 6-phosphate + NADP+ --&gt; D-Glucono-1,5-lactone 6-phosphate + NADPH + H+" groups:idRef="R_G6PDH2r"/>
          <groups:member groups:name="R_PGL D-Glucono-1,5-lactone 6-phosphate + H2O --&gt; 6-Phospho-D-gluconate" groups:idRef="R_PGL"/>
          <groups:member groups:name="R_GND 6-Phospho-D-gluconate + NADP+ --&gt; D-Ribulose 5-phosphate + CO2 + NADPH + H+" groups:idRef="R_GND"/>
          <groups:member groups:name="R_RPI D-Ribose 5-phosphate --&gt; D-Ribulose 5-phosphate" groups:idRef="R_RPI"/>
          <groups:member groups:name="R_RPE D-Ribulose 5-phosphate --&gt; D-Xylulose 5-phosphate" groups:idRef="R_RPE"/>
          <groups:member groups:name="R_TKT1 D-Ribose 5-phosphate + D-Xylulose 5-phosphate --&gt; Sedoheptulose 7-phosphate + D-Glyceraldehyde 3-phosphate" groups:idRef="R_TKT1"/>
          <groups:member groups:name="R_TALA Sedoheptulose 7-phosphate + D-Glyceraldehyde 3-phosphate --&gt; D-Erythrose 4-phosphate + beta-D-Fructose 6-phosphate" groups:idRef="R_TALA"/>
          <groups:member groups:name="R_TKT2 D-Erythrose 4-phosphate + D-Xylulose 5-phosphate --&gt; beta-D-Fructose 6-phosphate + D-Glyceraldehyde 3-phosphate" groups:idRef="R_TKT2"/>
        </groups:listOfMembers>
      </groups:group>
      <groups:group groups:id="G_TCA__32__cycle" groups:name="TCA cycle" groups:kind="collection">
        <groups:listOfMembers>
          <groups:member groups:name="R_PDHm Pyruvate + CoA + NAD+ --&gt; Acetyl-CoA + CO2 + NADH + H+" groups:idRef="R_PDHm"/>
          <groups:member groups:name="R_CSm Acetyl-CoA + H2O + Oxaloacetate --&gt; Citrate + CoA" groups:idRef="R_CSm"/>
          <groups:member groups:name="R_ACONTm Citrate -&gt; Isocitrate" groups:idRef="R_ACONTm"/>
          <groups:member groups:name="R_ICDHxm Isocitrate + NAD(+) = 2-oxoglutarate + CO(2) + NADH" groups:idRef="R_ICDHxm"/>
          <groups:member groups:name="R_ICDHyrm Isocitrate + NADP(+) -&gt; 2-oxoglutarate + CO(2) + NADPH" groups:idRef="R_ICDHyrm"/>
          <groups:member groups:name="R_AKGDm 2-Oxoglutarate + CoA + NAD+ --&gt; Succinyl-CoA + CO2 + NADH + H+" groups:idRef="R_AKGDm"/>
          <groups:member groups:name="R_SUCOAS1m GTP + Succinate + CoA --&gt; GDP + Orthophosphate + Succinyl-CoA" groups:idRef="R_SUCOAS1m"/>
          <groups:member groups:name="R_SUCOASm ATP + Succinate + CoA --&gt; ADP + Orthophosphate + Succinyl-CoA" groups:idRef="R_SUCOASm"/>
          <groups:member groups:name="R_FUMm Fumarate + H2O --&gt; (S)-Malate" groups:idRef="R_FUMm"/>
          <groups:member groups:name="R_MDHm (S)-Malate + NAD+ --&gt; Oxaloacetate + NADH + H+" groups:idRef="R_MDHm"/>
        </groups:listOfMembers>
      </groups:group>
      <groups:group groups:id="G_Electron__32__transport__32__chain__32__CI" groups:name="Electron transport chain CI" groups:kind="collection">
        <groups:listOfMembers>
          <groups:member groups:name="R_CI_mitoMouse NADH dehydrogenase" groups:idRef="R_CI_mitoMouse"/>
        </groups:listOfMembers>
      </groups:group>
      <groups:group groups:id="G_Electron__32__transport__32__chain__32__CII" groups:name="Electron transport chain CII" groups:kind="collection">
        <groups:listOfMembers>
          <groups:member groups:name="R_CII_mitoMouse succinate dehydrogenase" groups:idRef="R_CII_mitoMouse"/>
        </groups:listOfMembers>
      </groups:group>
      <groups:group groups:id="G_Electron__32__transport__32__chain__32__CIII" groups:name="Electron transport chain CIII" groups:kind="collection">
        <groups:listOfMembers>
          <groups:member groups:name="R_CIII_mitoMouse cytochrome c reductase" groups:idRef="R_CIII_mitoMouse"/>
        </groups:listOfMembers>
      </groups:group>
      <groups:group groups:id="G_Electron__32__transport__32__chain__32__CIV" groups:name="Electron transport chain CIV" groups:kind="collection">
        <groups:listOfMembers>
          <groups:member groups:name="R_CIV_mitoMouse cytochrome c oxidase" groups:idRef="R_CIV_mitoMouse"/>
        </groups:listOfMembers>
      </groups:group>
      <groups:group groups:id="G_Electron__32__transport__32__chain__32__CV" groups:name="Electron transport chain CV" groups:kind="collection">
        <groups:listOfMembers>
          <groups:member groups:name="R_CV_mitoMouse ATP synthase" groups:idRef="R_CV_mitoMouse"/>
        </groups:listOfMembers>
      </groups:group>
      <groups:group groups:id="G_TCA__32__cycle__32__periphery" groups:name="TCA cycle periphery" groups:kind="collection">
        <groups:listOfMembers>
          <groups:member groups:name="R_PEPCKm GTP + Oxaloacetate --&gt; GDP + Phosphoenolpyruvate + CO2" groups:idRef="R_PEPCKm"/>
          <groups:member groups:name="R_PCm ATP + Pyruvate + HCO3- --&gt; ADP + Orthophosphate + Oxaloacetate" groups:idRef="R_PCm"/>
          <groups:member groups:name="R_ME2m (S)-Malate + NADP+ --&gt; Pyruvate + CO2 + NADPH + H+" groups:idRef="R_ME2m"/>
          <groups:member groups:name="R_ME1m (S)-malate + NAD+ = pyruvate + CO(2) + NADH." groups:idRef="R_ME1m"/>
          <groups:member groups:name="R_r0081 L-Alanine + 2-Oxoglutarate --&gt; Pyruvate + L-Glutamate" groups:idRef="R_r0081"/>
          <groups:member groups:name="R_ACITLm_mitoMouse ATP + Citrate + CoA --&gt; ADP + Orthophosphate + Acetyl-CoA + Oxaloacetate" groups:idRef="R_ACITLm_mitoMouse"/>
          <groups:member groups:name="R_NDPK1m ATP + GDP --&gt; ADP + GTP" groups:idRef="R_NDPK1m"/>
          <groups:member groups:name="R_NNT_mitoMouse NADP+ + NADH --&gt; NADPH + NAD+" groups:idRef="R_NNT_mitoMouse"/>
          <groups:member groups:name="R_ADK1m ATP + AMP --&gt; 2 ADP" groups:idRef="R_ADK1m"/>
        </groups:listOfMembers>
      </groups:group>
      <groups:group groups:id="G_Cytosolic__32__misc" groups:name="Cytosolic misc" groups:kind="collection">
        <groups:listOfMembers>
          <groups:member groups:name="R_ME2 (S)-Malate + NADP+ --&gt; Pyruvate + CO2 + NADPH + H+" groups:idRef="R_ME2"/>
          <groups:member groups:name="R_ALATA_L L-Alanine + 2-Oxoglutarate --&gt; Pyruvate + L-Glutamate" groups:idRef="R_ALATA_L"/>
          <groups:member groups:name="R_NDPK1 ATP + GDP --&gt; ADP + GTP" groups:idRef="R_NDPK1"/>
          <groups:member groups:name="R_FUM Fumarate + H2O --&gt; (S)-Malate" groups:idRef="R_FUM"/>
          <groups:member groups:name="R_ADK1 ATP + AMP --&gt; 2 ADP" groups:idRef="R_ADK1"/>
        </groups:listOfMembers>
      </groups:group>
      <groups:group groups:id="G_Reductive__32__carboxylation" groups:name="Reductive carboxylation" groups:kind="collection">
        <groups:listOfMembers>
          <groups:member groups:name="R_ICDHy Isocitrate + NADP(+) -&gt; 2-oxoglutarate + CO(2) + NADPH" groups:idRef="R_ICDHy"/>
          <groups:member groups:name="R_ACONT Citrate -&gt; Isocitrate" groups:idRef="R_ACONT"/>
        </groups:listOfMembers>
      </groups:group>
      <groups:group groups:id="G_Reductive__32__carboxylation__32____47____32__Acetyl__45__CoA__32__production__32__for__32__biosynthesis" groups:name="Reductive carboxylation / Acetyl-CoA production for biosynthesis" groups:kind="collection">
        <groups:listOfMembers>
          <groups:member groups:name="R_ACITL ATP + Citrate + CoA --&gt; ADP + Orthophosphate + Acetyl-CoA + Oxaloacetate" groups:idRef="R_ACITL"/>
        </groups:listOfMembers>
      </groups:group>
      <groups:group groups:id="G_Malate__32__aspartate__32__shuttle" groups:name="Malate aspartate shuttle" groups:kind="collection">
        <groups:listOfMembers>
          <groups:member groups:name="R_ASPTA L-Aspartate + 2-Oxoglutarate --&gt; Oxaloacetate + L-Glutamate" groups:idRef="R_ASPTA"/>
          <groups:member groups:name="R_MDH (S)-Malate + NAD+ --&gt; Oxaloacetate + NADH + H+" groups:idRef="R_MDH"/>
          <groups:member groups:name="R_AKGMALtm Malate - Oxoglutarate (OGC) Antiporter" groups:idRef="R_AKGMALtm"/>
          <groups:member groups:name="R_ASPGLUmB_mitoMouse Glutamate/Aspartate Antiporter (AGC1) - glutamate (in) for aspartate (out)" groups:idRef="R_ASPGLUmB_mitoMouse"/>
          <groups:member groups:name="R_ASPTAm L-Aspartate + 2-Oxoglutarate --&gt; Oxaloacetate + L-Glutamate" groups:idRef="R_ASPTAm"/>
        </groups:listOfMembers>
      </groups:group>
      <groups:group groups:id="G_Glycerol__32__phosphate__32__shuttle" groups:name="Glycerol phosphate shuttle" groups:kind="collection">
        <groups:listOfMembers>
          <groups:member groups:name="R_G3PD1 sn-Glycerol 3-phosphate + NAD+ --&gt; Glycerone phosphate + NADH + H+" groups:idRef="R_G3PD1"/>
          <groups:member groups:name="R_r0205 sn-Glycerol 3-phosphate + Ubiquinone --&gt; Glycerone phosphate + Ubiquinol" groups:idRef="R_r0205"/>
        </groups:listOfMembers>
      </groups:group>
      <groups:group groups:id="G_Carnitine__32__shuttle" groups:name="Carnitine shuttle" groups:kind="collection">
        <groups:listOfMembers>
          <groups:member groups:name="R_FACOAL160i ATP + Hexadecanoic acid + CoA --&gt; AMP + Palmitoyl-CoA + Diphosphate" groups:idRef="R_FACOAL160i"/>
          <groups:member groups:name="R_C160CPT1 Palmitoyl-CoA + L-Carnitine --&gt; CoA + L-Palmitoylcarnitine" groups:idRef="R_C160CPT1"/>
          <groups:member groups:name="R_PPA Pyrophosphate+H2O--&gt;2Orthophosphate" groups:idRef="R_PPA"/>
          <groups:member groups:name="R_r2435 carnitine carrier - Carnitine out, acyl carnitine in " groups:idRef="R_r2435"/>
          <groups:member groups:name="R_C160CPT2 CoA + L-Palmitoylcarnitine --&gt; Palmitoyl-CoA + L-Carnitine" groups:idRef="R_C160CPT2"/>
          <groups:member groups:name="R_PPAm Pyrophosphate+H2O--&gt;2Orthophosphate" groups:idRef="R_PPAm"/>
        </groups:listOfMembers>
      </groups:group>
      <groups:group groups:id="G_Fatty__32__acid__32__elongation__32__in__32__mitochondria" groups:name="Fatty acid elongation in mitochondria" groups:kind="collection">
        <groups:listOfMembers>
          <groups:member groups:name="R_ACOT2_mitoMouse Palmitoyl-CoA + H2O --&gt; CoA + Hexadecanoic acid" groups:idRef="R_ACOT2_mitoMouse"/>
          <groups:member groups:name="R_MECR16C_mitoMouse trans-Hexadec-2-enoyl-CoA + NADPH + H+ --&gt; Palmitoyl-CoA + NADP+" groups:idRef="R_MECR16C_mitoMouse"/>
          <groups:member groups:name="R_MECR14C_mitoMouse trans-Tetradec-2-enoyl-CoA + NADPH + H+ --&gt; Tetradecanoyl-CoA + NADP+" groups:idRef="R_MECR14C_mitoMouse"/>
          <groups:member groups:name="R_r0638 Lauroyl-CoA + NADP+ --&gt; 2-trans-Dodecenoyl-CoA + NADPH + H+" groups:idRef="R_r0638"/>
          <groups:member groups:name="R_r0735 Decanoyl-CoA + NADP+ --&gt; trans-Dec-2-enoyl-CoA + NADPH + H+" groups:idRef="R_r0735"/>
          <groups:member groups:name="R_r0633 Octanoyl-CoA + NADP+ --&gt; trans-Oct-2-enoyl-CoA + NADPH + H+" groups:idRef="R_r0633"/>
          <groups:member groups:name="R_r0791 trans-Hex-2-enoyl-CoA + NADPH + H+ --&gt; Hexanoyl-CoA + NADP+" groups:idRef="R_r0791"/>
        </groups:listOfMembers>
      </groups:group>
      <groups:group groups:id="G_FA__32__metabolism" groups:name="FA metabolism" groups:kind="collection">
        <groups:listOfMembers>
          <groups:member groups:name="R_ACADLC16_mitoMouse Palmitoyl-CoA + Q --&gt; trans-Hexadec-2-enoyl-CoA + QH2" groups:idRef="R_ACADLC16_mitoMouse"/>
          <groups:member groups:name="R_MTPC16_mitoMouse trans-Hexadec-2-enoyl-CoA + H2O + NAD+ + CoA -&gt; Tetradecanoyl-CoA + NADH + Acetyl-CoA" groups:idRef="R_MTPC16_mitoMouse"/>
          <groups:member groups:name="R_ACADLC14_mitoMouse Tetradecanoyl-CoA + Q --&gt; trans-Tetradec-2-enoyl-CoA + QH2" groups:idRef="R_ACADLC14_mitoMouse"/>
          <groups:member groups:name="R_MTPC14_mitoMouse trans-Hexadec-2-enoyl-CoA + H2O + NAD+ + CoA -&gt; Lauroyl-CoA + NADH + Acetyl-CoA" groups:idRef="R_MTPC14_mitoMouse"/>
          <groups:member groups:name="R_r1447 Lauroyl-CoA + Q --&gt; 2-trans-Dodecenoyl-CoA + QH2" groups:idRef="R_r1447"/>
          <groups:member groups:name="R_r0660 (S)-3-Hydroxydodecanoyl-CoA --&gt; 2-trans-Dodecenoyl-CoA + H2O " groups:idRef="R_r0660"/>
          <groups:member groups:name="R_r0722 (S)-3-Hydroxydodecanoyl-CoA + NAD+ --&gt; 3-Oxododecanoyl-CoA + NADH + H+" groups:idRef="R_r0722"/>
          <groups:member groups:name="R_r0724 Decanoyl-CoA + Acetyl-CoA --&gt; CoA + 3-Oxododecanoyl-CoA" groups:idRef="R_r0724"/>
          <groups:member groups:name="R_r1451 Decanoyl-CoA + Q --&gt;trans-Dec-2-enoyl-CoA + QH2" groups:idRef="R_r1451"/>
          <groups:member groups:name="R_r0728 (S)-Hydroxydecanoyl-CoA --&gt; trans-Dec-2-enoyl-CoA + H2O" groups:idRef="R_r0728"/>
          <groups:member groups:name="R_r0726 (S)-Hydroxydecanoyl-CoA + NAD+ --&gt; 3-Oxodecanoyl-CoA + NADH + H+" groups:idRef="R_r0726"/>
          <groups:member groups:name="R_r0634 Octanoyl-CoA + Acetyl-CoA --&gt; CoA + 3-Oxodecanoyl-CoA" groups:idRef="R_r0634"/>
          <groups:member groups:name="R_r1448 Octanoyl-CoA + Q --&gt; trans-Oct-2-enoyl-CoA + QH2" groups:idRef="R_r1448"/>
          <groups:member groups:name="R_r0731 trans-Oct-2-enoyl-CoA + H2O --&gt; (S)-Hydroxyoctanoyl-CoA" groups:idRef="R_r0731"/>
          <groups:member groups:name="R_r0730 (S)-Hydroxyoctanoyl-CoA + NAD+ --&gt; 3-Oxooctanoyl-CoA + NADH + H+" groups:idRef="R_r0730"/>
          <groups:member groups:name="R_r0732 CoA + 3-Oxooctanoyl-CoA  --&gt; Hexanoyl-CoA + Acetyl-CoA" groups:idRef="R_r0732"/>
          <groups:member groups:name="R_r1450 Hexanoyl-CoA + Q --&gt; trans-Hex-2-enoyl-CoA + QH2" groups:idRef="R_r1450"/>
          <groups:member groups:name="R_r0734 trans-Hex-2-enoyl-CoA + H2O --&gt; (S)-Hydroxyhexanoyl-CoA" groups:idRef="R_r0734"/>
          <groups:member groups:name="R_r0733 (S)-Hydroxyhexanoyl-CoA + NAD+ --&gt; 3-Oxohexanoyl-CoA + NADH + H+" groups:idRef="R_r0733"/>
          <groups:member groups:name="R_r0287 CoA + 3-Oxohexanoyl-CoA --&gt; Acetyl-CoA + Butanoyl-CoA" groups:idRef="R_r0287"/>
          <groups:member groups:name="R_r1446 Butanoyl-CoA + Q --&gt; QH2 + Crotonoyl-CoA" groups:idRef="R_r1446"/>
          <groups:member groups:name="R_ECOAH1m (S)-3-Hydroxybutanoyl-CoA --&gt; Crotonoyl-CoA + H2O" groups:idRef="R_ECOAH1m"/>
          <groups:member groups:name="R_HACD1m Acetoacetyl-CoA + NADH + H+ --&gt; (S)-3-Hydroxybutanoyl-CoA + NAD+" groups:idRef="R_HACD1m"/>
        </groups:listOfMembers>
      </groups:group>
      <groups:group groups:id="G_FA__32__and__32__ketone__32__body__32__metabolism__32____47____32__Ketogenesis" groups:name="FA and ketone body metabolism / Ketogenesis" groups:kind="collection">
        <groups:listOfMembers>
          <groups:member groups:name="R_ACACT1rm 2 Acetyl-CoA --&gt; CoA + Acetoacetyl-CoA" groups:idRef="R_ACACT1rm"/>
        </groups:listOfMembers>
      </groups:group>
      <groups:group groups:id="G_FA__32__synthesis__32____45____32__cytosolic" groups:name="FA synthesis - cytosolic" groups:kind="collection">
        <groups:listOfMembers>
          <groups:member groups:name="R_ACCOAC ATP + Acetyl-CoA + HCO3- --&gt; ADP + Orthophosphate + Malonyl-CoA" groups:idRef="R_ACCOAC"/>
          <groups:member groups:name="R_MCOATA Malonyl-CoA + Acyl-carrier protein --&gt; CoA + Malonyl-[acyl-carrier protein]" groups:idRef="R_MCOATA"/>
          <groups:member groups:name="R_ACOATA Acetyl-CoA + Acyl-carrier protein --&gt; CoA + Acetyl-[acyl-carrier protein]" groups:idRef="R_ACOATA"/>
          <groups:member groups:name="R_r0678 Acetyl-[acyl-carrier protein] + Malonyl-[acyl-carrier protein] --&gt; Acetoacetyl-[acp] + CO2 + Acyl-carrier protein" groups:idRef="R_r0678"/>
          <groups:member groups:name="R_r0691 (3R)-3-Hydroxybutanoyl-[acyl-carrier protein] + NADP+ --&gt; Acetoacetyl-[acp] + NADPH + H+" groups:idRef="R_r0691"/>
          <groups:member groups:name="R_r0681 3R)-3-Hydroxybutanoyl-[acyl-carrier protein] --&gt; But-2-enoyl-[acyl-carrier protein] + H2O" groups:idRef="R_r0681"/>
          <groups:member groups:name="R_r0682 Butyryl-[acp] + NADP+ --&gt; But-2-enoyl-[acyl-carrier protein] + NADPH + H+" groups:idRef="R_r0682"/>
          <groups:member groups:name="R_r0760 Butyryl-[acp] + Malonyl-[acyl-carrier protein] --&gt; 3-Oxohexanoyl-[acp] + CO2 + Acyl-carrier protein" groups:idRef="R_r0760"/>
          <groups:member groups:name="R_r0761 (R)-3-Hydroxyhexanoyl-[acp] + NADP+ --&gt; 3-Oxohexanoyl-[acp] + NADPH + H+" groups:idRef="R_r0761"/>
          <groups:member groups:name="R_r0762 (R)-3-Hydroxyhexanoyl-[acp] --&gt; trans-Hex-2-enoyl-[acp] + H2O" groups:idRef="R_r0762"/>
          <groups:member groups:name="R_r0763 Hexanoyl-[acp] + NADP+ --&gt; trans-Hex-2-enoyl-[acp] + NADPH + H+" groups:idRef="R_r0763"/>
          <groups:member groups:name="R_r0764 Hexanoyl-[acp] + Malonyl-[acyl-carrier protein] --&gt; 3-Oxooctanoyl-[acp] + CO2 + Acyl-carrier protein" groups:idRef="R_r0764"/>
          <groups:member groups:name="R_r0694 (3R)-3-Hydroxyoctanoyl-[acyl-carrier protein] + NADP+ --&gt; 3-Oxooctanoyl-[acp] + NADPH + H+" groups:idRef="R_r0694"/>
          <groups:member groups:name="R_r0695 (3R)-3-Hydroxyoctanoyl-[acyl-carrier protein] --&gt; trans-Oct-2-enoyl-[acp] + H2O" groups:idRef="R_r0695"/>
          <groups:member groups:name="R_r0765 Octanoyl-[acp] + NADP+ --&gt; trans-Oct-2-enoyl-[acp] + NADPH + H+" groups:idRef="R_r0765"/>
          <groups:member groups:name="R_r0766 Octanoyl-[acp] + Malonyl-[acyl-carrier protein] --&gt; 3-Oxodecanoyl-[acp] + CO2 + Acyl-carrier protein" groups:idRef="R_r0766"/>
          <groups:member groups:name="R_r0692 (3R)-3-Hydroxydecanoyl-[acyl-carrier protein] + NADP+ --&gt; 3-Oxodecanoyl-[acp] + NADPH" groups:idRef="R_r0692"/>
          <groups:member groups:name="R_r0693 (3R)-3-Hydroxydecanoyl-[acyl-carrier protein] --&gt; trans-Dec-2-enoyl-[acp] + H2O" groups:idRef="R_r0693"/>
          <groups:member groups:name="R_r0767 Decanoyl-[acp] + NADP+ --&gt; trans-Dec-2-enoyl-[acp] + NADPH + H+" groups:idRef="R_r0767"/>
          <groups:member groups:name="R_r0768 Decanoyl-[acp] + Malonyl-[acyl-carrier protein] --&gt; 3-Oxododecanoyl-[acp] + CO2 + Acyl-carrier protein" groups:idRef="R_r0768"/>
          <groups:member groups:name="R_r0769 (R)-3-Hydroxydodecanoyl-[acp] + NADP+ --&gt; 3-Oxododecanoyl-[acp] + NADPH + H+" groups:idRef="R_r0769"/>
          <groups:member groups:name="R_r0770 (R)-3-Hydroxydodecanoyl-[acp] --&gt; trans-Dodec-2-enoyl-[acp] + H2O" groups:idRef="R_r0770"/>
          <groups:member groups:name="R_r0712 Dodecanoyl-[acyl-carrier protein] + NADP+ --&gt; trans-Dodec-2-enoyl-[acp] + NADPH + H+" groups:idRef="R_r0712"/>
          <groups:member groups:name="R_r0713 Dodecanoyl-[acyl-carrier protein] + Malonyl-[acyl-carrier protein] --&gt; 3-Oxotetradecanoyl-[acp] + CO2 + Acyl-carrier protein" groups:idRef="R_r0713"/>
          <groups:member groups:name="R_r0701 (3R)-3-Hydroxytetradecanoyl-[acyl-carrier protein] + NADP+ --&gt; 3-Oxotetradecanoyl-[acp] + NADPH + H+" groups:idRef="R_r0701"/>
          <groups:member groups:name="R_r0702 (3R)-3-Hydroxytetradecanoyl-[acyl-carrier protein] --&gt; trans-Tetradec-2-enoyl-[acp] + H2O" groups:idRef="R_r0702"/>
          <groups:member groups:name="R_r0771 Tetradecanoyl-[acp] + NADP+ --&gt; trans-Tetradec-2-enoyl-[acp] + NADPH + H+" groups:idRef="R_r0771"/>
          <groups:member groups:name="R_r0772 Tetradecanoyl-[acp] + Malonyl-[acyl-carrier protein] --&gt; 3-Oxohexadecanoyl-[acp] + CO2 + Acyl-carrier protein" groups:idRef="R_r0772"/>
          <groups:member groups:name="R_r0696 (3R)-3-Hydroxypalmitoyl-[acyl-carrier protein] + NADP+ --&gt; 3-Oxohexadecanoyl-[acp] + NADPH + H+" groups:idRef="R_r0696"/>
          <groups:member groups:name="R_r0697 (3R)-3-Hydroxypalmitoyl-[acyl-carrier protein] --&gt; trans-Hexadec-2-enoyl-[acp] + H2O" groups:idRef="R_r0697"/>
          <groups:member groups:name="R_r0773 Hexadecanoyl-[acp] + NADP+ --&gt; trans-Hexadec-2-enoyl-[acp] + NADPH + H+" groups:idRef="R_r0773"/>
          <groups:member groups:name="R_FA160ACPH Hexadecanoyl-[acp] + H2O --&gt; Acyl-carrier protein + Hexadecanoic acid" groups:idRef="R_FA160ACPH"/>
        </groups:listOfMembers>
      </groups:group>
      <groups:group groups:id="G_Butanoate__32__metabolism" groups:name="Butanoate metabolism" groups:kind="collection">
        <groups:listOfMembers>
          <groups:member groups:name="R_FACOAL40im ATP + Butanoic acid + CoA --&gt; AMP + Diphosphate + Butanoyl-CoA" groups:idRef="R_FACOAL40im"/>
        </groups:listOfMembers>
      </groups:group>
      <groups:group groups:id="G_Ketone__32__bodies__32____45____32__degradation" groups:name="Ketone bodies - degradation" groups:kind="collection">
        <groups:listOfMembers>
          <groups:member groups:name="R_BDHm (R)-3-Hydroxybutanoate + NAD+ --&gt; Acetoacetate + NADH + H+" groups:idRef="R_BDHm"/>
          <groups:member groups:name="R_OCOAT1m Succinyl-CoA + Acetoacetate --&gt; Succinate + Acetoacetyl-CoA" groups:idRef="R_OCOAT1m"/>
        </groups:listOfMembers>
      </groups:group>
      <groups:group groups:id="G_Ketogenesis" groups:name="Ketogenesis" groups:kind="collection">
        <groups:listOfMembers>
          <groups:member groups:name="R_HMGCOASim Acetyl-CoA + H2O + Acetoacetyl-CoA --&gt; S)-3-Hydroxy-3-methylglutaryl-CoA + CoA" groups:idRef="R_HMGCOASim"/>
        </groups:listOfMembers>
      </groups:group>
      <groups:group groups:id="G_Ketogenesis__32____47____32__Leucine__32__degradation" groups:name="Ketogenesis / Leucine degradation" groups:kind="collection">
        <groups:listOfMembers>
          <groups:member groups:name="R_HMGLm (S)-3-Hydroxy-3-methylglutaryl-CoA --&gt; Acetyl-CoA + Acetoacetate" groups:idRef="R_HMGLm"/>
        </groups:listOfMembers>
      </groups:group>
      <groups:group groups:id="G_Leucine__32__degradation" groups:name="Leucine degradation" groups:kind="collection">
        <groups:listOfMembers>
          <groups:member groups:name="R_LEUTAm L-Leucine + 2-Oxoglutarate --&gt; 4-Methyl-2-oxopentanoate + L-Glutamate" groups:idRef="R_LEUTAm"/>
          <groups:member groups:name="R_OIVD1m 4-Methyl-2-oxopentanoate + NAD+ + CoA -&gt; NADH + CO2 + 3-Methylbutanoyl-CoA" groups:idRef="R_OIVD1m"/>
          <groups:member groups:name="R_r0655 3-Methylbutanoyl-CoA + Q --&gt; 3-Methylcrotonyl-CoA + QH2" groups:idRef="R_r0655"/>
          <groups:member groups:name="R_MCCCrm ATP + 3-Methylcrotonyl-CoA + HCO3 ---&gt; ADP + Orthophosphate + 3-Methylglutaconyl-CoA" groups:idRef="R_MCCCrm"/>
          <groups:member groups:name="R_MGCHrm 3-Methylglutaconyl-CoA + H2O --&gt; (S)-3-Hydroxy-3-methylglutaryl-CoA" groups:idRef="R_MGCHrm"/>
        </groups:listOfMembers>
      </groups:group>
      <groups:group groups:id="G_Isoleucine__32__degradation" groups:name="Isoleucine degradation" groups:kind="collection">
        <groups:listOfMembers>
          <groups:member groups:name="R_ILETAm L-Isoleucine + 2-Oxoglutarate --&gt; (S)-3-Methyl-2-oxopentanoicacid + L-Glutamate" groups:idRef="R_ILETAm"/>
          <groups:member groups:name="R_OIVD3m NAD+ + CoA + (S)-3-Methyl-2-oxopentanoicacid -&gt; NADH + CO2 + (S)-2-Methylbutanoyl-CoA" groups:idRef="R_OIVD3m"/>
          <groups:member groups:name="R_r0603 (S)-2-Methylbutanoyl-CoA + Q --&gt; 2-Methylbut-2-enoyl-CoA + QH2" groups:idRef="R_r0603"/>
          <groups:member groups:name="R_ECOAH9m 2-Methylbut-2-enoyl-CoA + H2O --&gt; (2S,3S)-3-Hydroxy-2-methylbutanoyl-CoA" groups:idRef="R_ECOAH9m"/>
          <groups:member groups:name="R_HACD9m (2S,3S)-3-Hydroxy-2-methylbutanoyl-CoA + NAD+ --&gt; 2-Methylacetoacetyl-CoA + NADH + H+" groups:idRef="R_HACD9m"/>
          <groups:member groups:name="R_ACACT10m CoA + 2-Methylacetoacetyl-CoA --&gt; Propanoyl-CoA + Acetyl-CoA" groups:idRef="R_ACACT10m"/>
        </groups:listOfMembers>
      </groups:group>
      <groups:group groups:id="G_Valine__32__degradation" groups:name="Valine degradation" groups:kind="collection">
        <groups:listOfMembers>
          <groups:member groups:name="R_VALTAm L-Valine + 2-Oxoglutarate --&gt; 3-Methyl-2-oxobutanoicacid + L-Glutamate" groups:idRef="R_VALTAm"/>
          <groups:member groups:name="R_OIVD2m NAD+ + CoA + 3-Methyl-2-oxobutanoicacid -&gt; NADH + CO2 + 2-Methylpropanoyl-CoA" groups:idRef="R_OIVD2m"/>
          <groups:member groups:name="R_r0560 2-Methylpropanoyl-CoA + Q --&gt; 2-Methylprop-2-enoyl-CoA + QH2" groups:idRef="R_r0560"/>
          <groups:member groups:name="R_ECOAH12m 2-Methylprop-2-enoyl-CoA + H2O --&gt; (S)-3-Hydroxyisobutyryl-CoA" groups:idRef="R_ECOAH12m"/>
          <groups:member groups:name="R_3HBCOAHLm (S)-3-Hydroxyisobutyryl-CoA + H2O --&gt; CoA + (S)-3-Hydroxyisobutyrate" groups:idRef="R_3HBCOAHLm"/>
          <groups:member groups:name="R_HIBDm (S)-3-Hydroxyisobutyrate + NAD+ --&gt; (S)-Methylmalonatesemialdehyde + NADH + H+" groups:idRef="R_HIBDm"/>
        </groups:listOfMembers>
      </groups:group>
      <groups:group groups:id="G_Propanoate__32__metabolism" groups:name="Propanoate metabolism" groups:kind="collection">
        <groups:listOfMembers>
          <groups:member groups:name="R_ACCOALm ATP + Propanoate + CoA --&gt; AMP + Diphosphate + Propanoyl-CoA" groups:idRef="R_ACCOALm"/>
          <groups:member groups:name="R_MMSAD1m (S)-Methylmalonatesemialdehyde + CoA + NAD+ --&gt; Propanoyl-CoA + CO2 + NADH + H+" groups:idRef="R_MMSAD1m"/>
          <groups:member groups:name="R_PPCOACm ATP + Propanoyl-CoA + HCO3- --&gt; ADP + Orthophosphate + (S)-Methylmalonyl-CoA" groups:idRef="R_PPCOACm"/>
          <groups:member groups:name="R_MMEm (R)-Methylmalonyl-CoA --&gt; (S)-Methylmalonyl-CoA" groups:idRef="R_MMEm"/>
          <groups:member groups:name="R_MMMm (R)-Methylmalonyl-CoA --&gt; Succinyl-CoA" groups:idRef="R_MMMm"/>
        </groups:listOfMembers>
      </groups:group>
      <groups:group groups:id="G_Propanoate__32__synthesis" groups:name="Propanoate synthesis" groups:kind="collection">
        <groups:listOfMembers>
          <groups:member groups:name="R_MMCDm (S)-Methylmalonyl-CoA --&gt; Propanoyl-CoA + CO2" groups:idRef="R_MMCDm"/>
          <groups:member groups:name="R_RE2649M H20 + Propanoyl-CoA  -&gt; Propanoate + CoA + H+" groups:idRef="R_RE2649M"/>
        </groups:listOfMembers>
      </groups:group>
      <groups:group groups:id="G_Threonine__32__degradation" groups:name="Threonine degradation" groups:kind="collection">
        <groups:listOfMembers>
          <groups:member groups:name="R_THRD_L L-Threonine --&gt; 2-Oxobutanoate + Ammonia" groups:idRef="R_THRD_L"/>
          <groups:member groups:name="R_r1155 2-oxobutanoate transport into mitochondrion" groups:idRef="R_r1155"/>
        </groups:listOfMembers>
      </groups:group>
      <groups:group groups:id="G_Threonine__32__and__32__Methionine__32__degradation" groups:name="Threonine and Methionine degradation" groups:kind="collection">
        <groups:listOfMembers>
          <groups:member groups:name="R_r1154 2-Oxobutanoate + CoA + NAD+ --&gt; Propanoyl-CoA + NADH + CO2" groups:idRef="R_r1154"/>
          <groups:member groups:name="R_2HBO 2-Hydroxybutanoic acid + NAD+ --&gt; 2-Oxobutanoate + NADH + H+" groups:idRef="R_2HBO"/>
        </groups:listOfMembers>
      </groups:group>
      <groups:group groups:id="G_Methionine__32__degradation" groups:name="Methionine degradation" groups:kind="collection">
        <groups:listOfMembers>
          <groups:member groups:name="R_METAT ATP + L-Methionine + H2O --&gt; Orthophosphate + Diphosphate + S-Adenosyl-L-methionine" groups:idRef="R_METAT"/>
          <groups:member groups:name="R_METAT2_mitoMouse S-Adenosyl-L-methionine + demethylated methyl donor --&gt; S-Adenosyl-L-homocysteine + methyl donor" groups:idRef="R_METAT2_mitoMouse"/>
          <groups:member groups:name="R_AHC S-Adenosyl-L-homocysteine + H2O --&gt; Adenosine + L-Homocysteine" groups:idRef="R_AHC"/>
          <groups:member groups:name="R_ADNK1 ATP + Adenosine --&gt; ADP + AMP" groups:idRef="R_ADNK1"/>
        </groups:listOfMembers>
      </groups:group>
      <groups:group groups:id="G_Methionine__32__and__32__Serine__32__degradation" groups:name="Methionine and Serine degradation" groups:kind="collection">
        <groups:listOfMembers>
          <groups:member groups:name="R_CYSTS L-Serine + L-Homocysteine --&gt; L-Cystathionine + H2O" groups:idRef="R_CYSTS"/>
          <groups:member groups:name="R_CYSTGL L-Cystathionine + H2O --&gt; L-Cysteine + Ammonia + 2-Oxobutanoate" groups:idRef="R_CYSTGL"/>
        </groups:listOfMembers>
      </groups:group>
      <groups:group groups:id="G_Cysteine__32__degradation__32__I" groups:name="Cysteine degradation I" groups:kind="collection">
        <groups:listOfMembers>
          <groups:member groups:name="R_CYSO L-Cysteine + Oxygen --&gt; 3-Sulfino-L-alanine" groups:idRef="R_CYSO"/>
          <groups:member groups:name="R_3SALATAi 3-Sulfino-L-alanine + 2-Oxoglutarate --&gt; 3-Sulfinylpyruvate + L-Glutamate" groups:idRef="R_3SALATAi"/>
          <groups:member groups:name="R_3SPYRSP 3-Sulfinylpyruvate + H2O --&gt; Sulfite + Pyruvate" groups:idRef="R_3SPYRSP"/>
        </groups:listOfMembers>
      </groups:group>
      <groups:group groups:id="G_Cysteine__32__degradation__32__II" groups:name="Cysteine degradation II" groups:kind="collection">
        <groups:listOfMembers>
          <groups:member groups:name="R_CYSTA L-Cysteine + 2-Oxoglutarate --&gt; Mercaptopyruvate + Glutamate" groups:idRef="R_CYSTA"/>
          <groups:member groups:name="R_CYSTAm L-Cysteine + 2-Oxoglutarate --&gt; Mercaptopyruvate + Glutamate" groups:idRef="R_CYSTAm"/>
          <groups:member groups:name="R_MCPST Hydrogen cyanide + Mercaptopyruvate --&gt; Thiocyanate + Pyruvate" groups:idRef="R_MCPST"/>
          <groups:member groups:name="R_MCPSTm_mitoMouse Hydrogen cyanide + Mercaptopyruvate --&gt; Thiocyanate + Pyruvate" groups:idRef="R_MCPSTm_mitoMouse"/>
          <groups:member groups:name="R_r0595m_mitoMouse Mercaptopyruvate + Sulfite --&gt; Thiosulfate + Pyruvate" groups:idRef="R_r0595m_mitoMouse"/>
          <groups:member groups:name="R_r0595B_mitoMouse Mercaptopyruvate + Sulfite --&gt; Thiosulfate + Pyruvate" groups:idRef="R_r0595B_mitoMouse"/>
          <groups:member groups:name="R_MCLOR 3-Mercaptolactate + NAD+ --&gt; Mercaptopyruvate + NADH + H+" groups:idRef="R_MCLOR"/>
        </groups:listOfMembers>
      </groups:group>
      <groups:group groups:id="G_Cysteine__32__degradation__32__III" groups:name="Cysteine degradation III" groups:kind="collection">
        <groups:listOfMembers>
          <groups:member groups:name="R_r0193 L-Cysteine + H2O --&gt; Hydrogen sulfide + Pyruvate + Ammonia" groups:idRef="R_r0193"/>
        </groups:listOfMembers>
      </groups:group>
      <groups:group groups:id="G_Tryptophan__32__Metabolism" groups:name="Tryptophan Metabolism" groups:kind="collection">
        <groups:listOfMembers>
          <groups:member groups:name="R_TRPO2 L-Tryptophan + Oxygen --&gt; L-Formylkynurenine" groups:idRef="R_TRPO2"/>
          <groups:member groups:name="R_FKYNH L-Formylkynurenine + H2O --&gt; Formate + L-Kynurenine" groups:idRef="R_FKYNH"/>
          <groups:member groups:name="R_KYN3OX L-Kynurenine + Oxygen + NADPH + H+ --&gt; 3-Hydroxy-L-kynurenine + NADP+ + H2O" groups:idRef="R_KYN3OX"/>
          <groups:member groups:name="R_HKYNH 3-Hydroxy-L-kynurenine + H2O --&gt; 3-Hydroxyanthranilate + L-Alanine" groups:idRef="R_HKYNH"/>
          <groups:member groups:name="R_3HAO 3-Hydroxyanthranilate + Oxygen --&gt; 2-Amino-3-carboxymuconate semialdehyde" groups:idRef="R_3HAO"/>
          <groups:member groups:name="R_PCLAD 2-Amino-3-carboxymuconate semialdehyde --&gt; 2-Aminomuconate semialdehyde + CO2" groups:idRef="R_PCLAD"/>
          <groups:member groups:name="R_r0645 2-Aminomuconate semialdehyde + NAD+ + H2O --&gt; 2-Aminomuconate + H+ + NADH" groups:idRef="R_r0645"/>
          <groups:member groups:name="R_AMCOXO 2-Aminomuconate + NADPH + H+ + H2O --&gt; 2-Oxoadipate + Ammonia + NADP+" groups:idRef="R_AMCOXO"/>
          <groups:member groups:name="R_AMCOXO2_mitoMouse 2-Aminomuconate + NADH + H+ + H2O --&gt; 2-Oxoadipate + NH3 + NAD+" groups:idRef="R_AMCOXO2_mitoMouse"/>
          <groups:member groups:name="R_2OXOADPTmB_mitoMouse oxodicarboxylate carrier (ODC) - oxoadipate (in) for oxoglutarate (out)" groups:idRef="R_2OXOADPTmB_mitoMouse"/>
          <groups:member groups:name="R_2OXOADPTmC_mitoMouse oxodicarboxylate carrier (ODC) reverse - oxoadipate (out) for oxoglutarate (in)" groups:idRef="R_2OXOADPTmC_mitoMouse"/>
        </groups:listOfMembers>
      </groups:group>
      <groups:group groups:id="G_Tryptophan__32____47____32__Lysine__32__Metabolism" groups:name="Tryptophan / Lysine Metabolism" groups:kind="collection">
        <groups:listOfMembers>
          <groups:member groups:name="R_2OXOADOXm 2-Oxoadipate + CoA + NAD+ --&gt; Glutaryl-CoA + CO2 + NADH + H+" groups:idRef="R_2OXOADOXm"/>
          <groups:member groups:name="R_r0541 Glutaryl-CoA + Q --&gt; QH2 + Crotonoyl-CoA + CO2" groups:idRef="R_r0541"/>
        </groups:listOfMembers>
      </groups:group>
      <groups:group groups:id="G_Lysine__32__degradation__32____40__saccharopine__32__pathway__41__" groups:name="Lysine degradation (saccharopine pathway)" groups:kind="collection">
        <groups:listOfMembers>
          <groups:member groups:name="R_SACCD3m L-Lysine + 2-Oxoglutarate + NADPH + H+ --&gt; N6-(L-1,3-Dicarboxypropyl)-L-lysine + NADP+ + H2O" groups:idRef="R_SACCD3m"/>
          <groups:member groups:name="R_r0525 N6-(L-1,3-Dicarboxypropyl)-L-lysine+NAD++H2O--&gt;L-Glutamate+L-2-Aminoadipate6-semialdehyde+NADH+H+" groups:idRef="R_r0525"/>
          <groups:member groups:name="R_AASAD3m L-2-Aminoadipate6-semialdehyde+NAD++H2O--&gt;L-2-Aminoadipate+NADH+H+" groups:idRef="R_AASAD3m"/>
          <groups:member groups:name="R_R03103_mitoMouse L-2-Aminoadipate6-semialdehyde+NADP++H2O--&gt;L-2-Aminoadipate+NADPH+H+" groups:idRef="R_R03103_mitoMouse"/>
          <groups:member groups:name="R_r0450 L-2-Aminoadipate+2-Oxoglutarate--&gt;2-Oxoadipate+L-Glutamate" groups:idRef="R_r0450"/>
        </groups:listOfMembers>
      </groups:group>
      <groups:group groups:id="G_Lysine__32__degradation__32____40__L__45__pipecolate__32__pathway__41__" groups:name="Lysine degradation (L-pipecolate pathway)" groups:kind="collection">
        <groups:listOfMembers>
          <groups:member groups:name="R_LYSOXc_mitoMouse L-Lysine + Oxygen + H2O --&gt; 6-Amino-2-oxohexanoate + Ammonia + Hydrogen peroxide" groups:idRef="R_LYSOXc_mitoMouse"/>
          <groups:member groups:name="R_PPD2CSPc_mitoMouse 6-Amino-2-oxohexanoate --&gt; delta1-Piperideine-2-carboxylate + H2O" groups:idRef="R_PPD2CSPc_mitoMouse"/>
          <groups:member groups:name="R_1PPDCRc_mitoMouse delta1-Piperideine-2-carboxylate + NADH + H+ --&gt; L-Pipecolate + NAD+" groups:idRef="R_1PPDCRc_mitoMouse"/>
          <groups:member groups:name="R_1PPDCRc_NADPH_mitoMouse delta1-Piperideine-2-carboxylate + NADPH + H+ --&gt; L-Pipecolate + NADP+" groups:idRef="R_1PPDCRc_NADPH_mitoMouse"/>
          <groups:member groups:name="R_LPCOXc_mitoMouse L-Pipecolate + Oxygen --&gt; (S)-2,3,4,5-Tetrahydropyridine-2-carboxylate + Hydrogen peroxide" groups:idRef="R_LPCOXc_mitoMouse"/>
          <groups:member groups:name="R_RE1254C (S)-2,3,4,5-Tetrahydropyridine-2-carboxylate + H2O --&gt; L-2-Aminoadipate 6-semialdehyde" groups:idRef="R_RE1254C"/>
          <groups:member groups:name="R_r0594 L-2-Aminoadipate6-semialdehyde+NAD++H2O--&gt;L-2-Aminoadipate+NADH+H+" groups:idRef="R_r0594"/>
          <groups:member groups:name="R_2AMADPTmB_mitoMouse Oxodicarboxylate carrier (ODC) - L-aminoadipate (in) for oxoglutarate (out)" groups:idRef="R_2AMADPTmB_mitoMouse"/>
          <groups:member groups:name="R_2AMADPTmC_mitoMouse Oxodicarboxylate carrier (ODC) reverse - L-aminoadipate (out) for oxoglutarate (in)" groups:idRef="R_2AMADPTmC_mitoMouse"/>
        </groups:listOfMembers>
      </groups:group>
      <groups:group groups:id="G_Proline__32__degradation" groups:name="Proline degradation" groups:kind="collection">
        <groups:listOfMembers>
          <groups:member groups:name="R_PROD2mB_mitoMouse Proline + Q --&gt; (S)-1-Pyrroline-5-carboxylate + QH2" groups:idRef="R_PROD2mB_mitoMouse"/>
        </groups:listOfMembers>
      </groups:group>
      <groups:group groups:id="G_Proline__32__degradation__47__synthesis" groups:name="Proline degradation/synthesis" groups:kind="collection">
        <groups:listOfMembers>
          <groups:member groups:name="R_G5SADrm L-Glutamate 5-semialdehyde --&gt; (S)-1-Pyrroline-5-carboxylate + H2O" groups:idRef="R_G5SADrm"/>
        </groups:listOfMembers>
      </groups:group>
      <groups:group groups:id="G_Proline__32____47____32__ornithine__32__degradation" groups:name="Proline / ornithine degradation" groups:kind="collection">
        <groups:listOfMembers>
          <groups:member groups:name="R_r0074 L-Glutamate 5-semialdehyde + NAD+ + H2O --&gt; L-Glutamate + NADH + H+" groups:idRef="R_r0074"/>
        </groups:listOfMembers>
      </groups:group>
      <groups:group groups:id="G_Proline__32__synthesis" groups:name="Proline synthesis" groups:kind="collection">
        <groups:listOfMembers>
          <groups:member groups:name="R_GLU5Km ATP + L-Glutamate --&gt; ADP + L-Glutamyl 5-phosphate" groups:idRef="R_GLU5Km"/>
          <groups:member groups:name="R_G5SDym L-Glutamyl 5-phosphate + NADPH + H+ --&gt; L-Glutamate 5-semialdehyde + Orthophosphate + NADP+" groups:idRef="R_G5SDym"/>
          <groups:member groups:name="R_P5CRm (S)-1-Pyrroline-5-carboxylate + NADPH + H+ --&gt; L-Proline + NADP+" groups:idRef="R_P5CRm"/>
          <groups:member groups:name="R_P5CRxm (S)-1-Pyrroline-5-carboxylate + NADH + H+ --&gt; L-Proline + NAD+" groups:idRef="R_P5CRxm"/>
        </groups:listOfMembers>
      </groups:group>
      <groups:group groups:id="G_Ornithine__32__degradation" groups:name="Ornithine degradation" groups:kind="collection">
        <groups:listOfMembers>
          <groups:member groups:name="R_ORNTArm L-Ornithine + 2-Oxoglutarate --&gt; L-Glutamate 5-semialdehyde + L-Glutamate" groups:idRef="R_ORNTArm"/>
        </groups:listOfMembers>
      </groups:group>
      <groups:group groups:id="G_Ornithine__32__degradation__32____40__cytosolic__41__" groups:name="Ornithine degradation (cytosolic)" groups:kind="collection">
        <groups:listOfMembers>
          <groups:member groups:name="R_ORNDC L-Ornithine --&gt; Putrescine + CO2" groups:idRef="R_ORNDC"/>
          <groups:member groups:name="R_PTRCOX1 Putrescine + Oxygen + H2O --&gt; 4-Aminobutyraldehyde + Ammonia + Hydrogen peroxide" groups:idRef="R_PTRCOX1"/>
          <groups:member groups:name="R_r0464c_mitoMouse 4-Aminobutyraldehyde + NADP+ + H2O --&gt; 4-Aminobutanoate + NADPH + H+" groups:idRef="R_r0464c_mitoMouse"/>
          <groups:member groups:name="R_ABUTD 4-Aminobutyraldehyde + NAD+ + H2O --&gt; 4-Aminobutanoate + NADH + H+" groups:idRef="R_ABUTD"/>
        </groups:listOfMembers>
      </groups:group>
      <groups:group groups:id="G_Arginine__32__degradation" groups:name="Arginine degradation" groups:kind="collection">
        <groups:listOfMembers>
          <groups:member groups:name="R_ARGDCm L-Arginine --&gt; Agmatine + CO2" groups:idRef="R_ARGDCm"/>
          <groups:member groups:name="R_AGMTm Agmatine + H2O --&gt; Putrescine + Urea" groups:idRef="R_AGMTm"/>
          <groups:member groups:name="R_PTRCAT1m_mitoMouse Acetyl-CoA + Putrescine --&gt; CoA + N-Acetylputrescine" groups:idRef="R_PTRCAT1m_mitoMouse"/>
          <groups:member groups:name="R_APRTO2m_mitoMouse N-Acetylputrescine + H2O + Oxygen --&gt; N4-Acetylaminobutanal + Ammonia + Hydrogen peroxide" groups:idRef="R_APRTO2m_mitoMouse"/>
          <groups:member groups:name="R_NABTNOm N4-Acetylaminobutanal + NAD+ + H2O --&gt; 4-Acetamidobutanoate + NADH + H+" groups:idRef="R_NABTNOm"/>
          <groups:member groups:name="R_4aabutn_mitoMouse 4-Acetamidobutanoate + H2O --&gt; 4-Aminobutanoate + Acetate" groups:idRef="R_4aabutn_mitoMouse"/>
        </groups:listOfMembers>
      </groups:group>
      <groups:group groups:id="G_GABA__32__shunt" groups:name="GABA shunt" groups:kind="collection">
        <groups:listOfMembers>
          <groups:member groups:name="R_GLUDC L-Glutamate --&gt; 4-Aminobutanoate + CO2" groups:idRef="R_GLUDC"/>
          <groups:member groups:name="R_ABTArm 4-Aminobutanoate + 2-Oxoglutarate --&gt; Succinate semialdehyde + L-Glutamate" groups:idRef="R_ABTArm"/>
          <groups:member groups:name="R_r0178 Succinate semialdehyde + NAD+ + H2O --&gt; Succinate + NADH + H+" groups:idRef="R_r0178"/>
        </groups:listOfMembers>
      </groups:group>
      <groups:group groups:id="G_GABA__32__shunt__32____45____32__transport" groups:name="GABA shunt - transport" groups:kind="collection">
        <groups:listOfMembers>
          <groups:member groups:name="R_4ABUTtm 4-aminobutanoate (GABA) mitochondrial transport" groups:idRef="R_4ABUTtm"/>
        </groups:listOfMembers>
      </groups:group>
      <groups:group groups:id="G_Glutamate__32__degradation__47__synthesis" groups:name="Glutamate degradation/synthesis" groups:kind="collection">
        <groups:listOfMembers>
          <groups:member groups:name="R_GLUDxm L-Glutamate + NAD+ + H2O --&gt; 2-Oxoglutarate + NH3 + NADH + H+" groups:idRef="R_GLUDxm"/>
          <groups:member groups:name="R_GLUDym L-Glutamate + NADP+ + H2O --&gt; 2-Oxoglutarate + NH3 + NADPH + H+" groups:idRef="R_GLUDym"/>
        </groups:listOfMembers>
      </groups:group>
      <groups:group groups:id="G_Glutamate__32__degradation__47__synthesis__32____45____32__cytosolic" groups:name="Glutamate degradation/synthesis - cytosolic" groups:kind="collection">
        <groups:listOfMembers>
          <groups:member groups:name="R_GLUDxi L-Glutamate + NAD+ + H2O --&gt; 2-Oxoglutarate + NH3 + NADH + H+" groups:idRef="R_GLUDxi"/>
          <groups:member groups:name="R_GLUDy L-Glutamate + NADP+ + H2O --&gt; 2-Oxoglutarate + NH3 + NADPH + H+" groups:idRef="R_GLUDy"/>
        </groups:listOfMembers>
      </groups:group>
      <groups:group groups:id="G_Glutamine__32__synthesis" groups:name="Glutamine synthesis" groups:kind="collection">
        <groups:listOfMembers>
          <groups:member groups:name="R_GLNS ATP + L-Glutamate + NH3 --&gt; ADP + Orthophosphate + L-Glutamine" groups:idRef="R_GLNS"/>
        </groups:listOfMembers>
      </groups:group>
      <groups:group groups:id="G_Glutamine__32__degradation" groups:name="Glutamine degradation" groups:kind="collection">
        <groups:listOfMembers>
          <groups:member groups:name="R_GLUNm L-Glutamine + H2O --&gt; L-Glutamate + NH3" groups:idRef="R_GLUNm"/>
        </groups:listOfMembers>
      </groups:group>
      <groups:group groups:id="G_Glutamine__32__degradation__32____45____32__cytosolic" groups:name="Glutamine degradation - cytosolic" groups:kind="collection">
        <groups:listOfMembers>
          <groups:member groups:name="R_GLUN_mitoMouse L-Glutamine + H2O --&gt; L-Glutamate + NH3" groups:idRef="R_GLUN_mitoMouse"/>
        </groups:listOfMembers>
      </groups:group>
      <groups:group groups:id="G_Serine__32__and__32__glycine__32__biosynthesis" groups:name="Serine and glycine biosynthesis" groups:kind="collection">
        <groups:listOfMembers>
          <groups:member groups:name="R_PGCD 3-Phospho-D-glycerate + NAD+ --&gt; 3-Phosphonooxypyruvate + NADH + H+" groups:idRef="R_PGCD"/>
          <groups:member groups:name="R_PSERT 3-Phosphonooxypyruvate + L-Glutamate --&gt; O-Phospho-L-serine + 2-Oxoglutarate" groups:idRef="R_PSERT"/>
          <groups:member groups:name="R_PSP_L O-Phospho-L-serine + H2O --&gt; L-Serine + Orthophosphate" groups:idRef="R_PSP_L"/>
          <groups:member groups:name="R_GHMT2r Tetrahydrofolate + L-Serine --&gt; 5,10-Methylenetetrahydrofolate + Glycine + H2O" groups:idRef="R_GHMT2r"/>
          <groups:member groups:name="R_GHMT2rm Tetrahydrofolate + L-Serine --&gt; 5,10-Methylenetetrahydrofolate + Glycine + H2O" groups:idRef="R_GHMT2rm"/>
        </groups:listOfMembers>
      </groups:group>
      <groups:group groups:id="G_Folate__32__cytosolic" groups:name="Folate cytosolic" groups:kind="collection">
        <groups:listOfMembers>
          <groups:member groups:name="R_FOLR2 Folate + NADPH + H+ --&gt; Dihydrofolate + NADP+" groups:idRef="R_FOLR2"/>
          <groups:member groups:name="R_DHFR Dihydrofolate + NADPH + H+ --&gt; Tetrahydrofolate + NADP+" groups:idRef="R_DHFR"/>
          <groups:member groups:name="R_MTHFD 5,10-Methylenetetrahydrofolate + NADP+ --&gt; 5,10-Methenyltetrahydrofolate + NADPH" groups:idRef="R_MTHFD"/>
          <groups:member groups:name="R_MTHFC 5,10-Methenyltetrahydrofolate + H2O --&gt; 10-Formyltetrahydrofolate + H+" groups:idRef="R_MTHFC"/>
          <groups:member groups:name="R_FTCD 5-Formiminotetrahydrofolate + H+ --&gt; 5,10-Methenyltetrahydrofolate + Ammonia" groups:idRef="R_FTCD"/>
          <groups:member groups:name="R_FTHFL Tetrahydrofolate + Formate + ATP --&gt; ADP + Orthophosphate + 10-Formyltetrahydrofolate" groups:idRef="R_FTHFL"/>
          <groups:member groups:name="R_FTHFDH 10-Formyltetrahydrofolate + NADP+ + H2O --&gt; Tetrahydrofolate + CO2 + NADPH + H+" groups:idRef="R_FTHFDH"/>
        </groups:listOfMembers>
      </groups:group>
      <groups:group groups:id="G_Serine__32__degradation" groups:name="Serine degradation" groups:kind="collection">
        <groups:listOfMembers>
          <groups:member groups:name="R_r0060 L-Serine --&gt; Pyruvate + Ammonia" groups:idRef="R_r0060"/>
        </groups:listOfMembers>
      </groups:group>
      <groups:group groups:id="G_Glycine__32__cleavage__32__system__32____40__GCS__41__" groups:name="Glycine cleavage system (GCS)" groups:kind="collection">
        <groups:listOfMembers>
          <groups:member groups:name="R_GCCam Glycine + Lipoylprotein --&gt; S-Aminomethyldihydrolipoylprotein + CO2" groups:idRef="R_GCCam"/>
          <groups:member groups:name="R_GCCbim S-Aminomethyldihydrolipoylprotein + Tetrahydrofolate --&gt; Dihydrolipoylprotein + 5,10-Methylenetetrahydrofolate + Ammonia" groups:idRef="R_GCCbim"/>
          <groups:member groups:name="R_GCCcm Dihydrolipoylprotein + NAD+ --&gt; Lipoylprotein + NADH + H+" groups:idRef="R_GCCcm"/>
        </groups:listOfMembers>
      </groups:group>
      <groups:group groups:id="G_Folate__32__mitochondrial" groups:name="Folate mitochondrial" groups:kind="collection">
        <groups:listOfMembers>
          <groups:member groups:name="R_r0514 Folate + NADPH + H+ --&gt; Dihydrofolate + NADP+" groups:idRef="R_r0514"/>
          <groups:member groups:name="R_r0226 Dihydrofolate + NADPH + H+ --&gt; Tetrahydrofolate + NADP+" groups:idRef="R_r0226"/>
          <groups:member groups:name="R_MTHFDm 5,10-Methylenetetrahydrofolate + NADP+ --&gt; 5,10-Methenyltetrahydrofolate + NADPH" groups:idRef="R_MTHFDm"/>
          <groups:member groups:name="R_MTHFD2m 5,10-Methylenetetrahydrofolate + NAD+ --&gt; 5,10-Methenyltetrahydrofolate + NADH" groups:idRef="R_MTHFD2m"/>
          <groups:member groups:name="R_MTHFCm 5,10-Methenyltetrahydrofolate + H2O --&gt; 10-Formyltetrahydrofolate + H+" groups:idRef="R_MTHFCm"/>
          <groups:member groups:name="R_FTHFLm Tetrahydrofolate + Formate + ATP --&gt; ADP + Orthophosphate + 10-Formyltetrahydrofolate" groups:idRef="R_FTHFLm"/>
          <groups:member groups:name="R_FTHFDHm_mitoMouse 10-Formyltetrahydrofolate + NADP+ + H2O --&gt; Tetrahydrofolate + CO2 + NADPH + H+" groups:idRef="R_FTHFDHm_mitoMouse"/>
        </groups:listOfMembers>
      </groups:group>
      <groups:group groups:id="G_Glycine__32__degradation" groups:name="Glycine degradation" groups:kind="collection">
        <groups:listOfMembers>
          <groups:member groups:name="R_GLYATm Acetyl-CoA + Glycine --&gt; CoA + L-2-Amino-3-oxobutanoic acid" groups:idRef="R_GLYATm"/>
          <groups:member groups:name="R_AOBUTDsm L-2-Amino-3-oxobutanoic acid --&gt; Aminoacetone + CO2" groups:idRef="R_AOBUTDsm"/>
          <groups:member groups:name="R_AACTOORm_mitoMouse Aminoacetone + H2O + Oxygen --&gt; Methylglyoxal + Ammonia + Hydrogen peroxide" groups:idRef="R_AACTOORm_mitoMouse"/>
          <groups:member groups:name="R_LGTHLm_mitoMouse Glutathione + Methylglyoxal --&gt;(R)-S-Lactoylglutathione" groups:idRef="R_LGTHLm_mitoMouse"/>
          <groups:member groups:name="R_GLYOXm (R)-S-Lactoylglutathione + H2O --&gt; Glutathione + (R)-Lactate" groups:idRef="R_GLYOXm"/>
          <groups:member groups:name="R_LDH_Dm_mitoMouse (R)-Lactate + NAD+ --&gt; Pyruvate + NADH + H+" groups:idRef="R_LDH_Dm_mitoMouse"/>
        </groups:listOfMembers>
      </groups:group>
      <groups:group groups:id="G_Citrulline__32__biosynthesis" groups:name="Citrulline biosynthesis" groups:kind="collection">
        <groups:listOfMembers>
          <groups:member groups:name="R_CBPSam 2 ATP + Ammonia + HCO3 --&gt; 2 ADP + Orthophosphate + Carbamoyl phosphate" groups:idRef="R_CBPSam"/>
          <groups:member groups:name="R_OCBTm Carbamoyl phosphate + L-Ornithine --&gt; Orthophosphate + L-Citrulline" groups:idRef="R_OCBTm"/>
        </groups:listOfMembers>
      </groups:group>
      <groups:group groups:id="G_NOS__32__Signalling" groups:name="NOS Signalling" groups:kind="collection">
        <groups:listOfMembers>
          <groups:member groups:name="R_NOS1 L-Arginine + Oxygen + NADPH + H+ --&gt; N-(omega)-Hydroxyarginine + NADP+ + H2O" groups:idRef="R_NOS1"/>
          <groups:member groups:name="R_NOS2 NADPH + 2 N-(omega)-Hydroxyarginine + 2 Oxygen + H+ --&gt; NADP+ + 2 Nitric oxide + 2 L-Citrulline + 2 H2O" groups:idRef="R_NOS2"/>
        </groups:listOfMembers>
      </groups:group>
      <groups:group groups:id="G_Glutathione__32__degradation" groups:name="Glutathione degradation" groups:kind="collection">
        <groups:listOfMembers>
          <groups:member groups:name="R_r0129 Glutathione + H2O --&gt; Cys-Gly + L-Glutamate" groups:idRef="R_r0129"/>
          <groups:member groups:name="R_AMPTASECG Cys-Gly + H2O --&gt; L-Cysteine + Glycine" groups:idRef="R_AMPTASECG"/>
        </groups:listOfMembers>
      </groups:group>
      <groups:group groups:id="G_Glutathione__32__synthesis" groups:name="Glutathione synthesis" groups:kind="collection">
        <groups:listOfMembers>
          <groups:member groups:name="R_GLUCYS ATP + L-Glutamate + L-Cysteine --&gt; ADP + Orthophosphate + gamma-L-Glutamyl-L-cysteine" groups:idRef="R_GLUCYS"/>
          <groups:member groups:name="R_GTHS ATP + gamma-L-Glutamyl-L-cysteine + Glycine --&gt; ADP + Orthophosphate + Glutathione" groups:idRef="R_GTHS"/>
        </groups:listOfMembers>
      </groups:group>
      <groups:group groups:id="G_Phenylalanine__32__degradation" groups:name="Phenylalanine degradation" groups:kind="collection">
        <groups:listOfMembers>
          <groups:member groups:name="R_r0399 Tetrahydrobiopterin + L-Phenylalanine + Oxygen --&gt; Dihydrobiopterin + L-Tyrosine + H2O" groups:idRef="R_r0399"/>
          <groups:member groups:name="R_DHPR Dihydrobiopterin + NADH + H+ --&gt; Tetrahydrobiopterin + NAD+" groups:idRef="R_DHPR"/>
        </groups:listOfMembers>
      </groups:group>
      <groups:group groups:id="G_Tyrosine__32__degradation" groups:name="Tyrosine degradation" groups:kind="collection">
        <groups:listOfMembers>
          <groups:member groups:name="R_TYRTA L-Tyrosine + 2-Oxoglutarate --&gt; 3-(4-Hydroxyphenyl)pyruvate + L-Glutamate" groups:idRef="R_TYRTA"/>
          <groups:member groups:name="R_TYRTB_mitoMouse L-Tyrosine + H2O + Oxygen --&gt; 3-(4-Hydroxyphenyl)pyruvate + Ammonia + Hydrogen peroxide" groups:idRef="R_TYRTB_mitoMouse"/>
          <groups:member groups:name="R_34HPPOR 3-(4-Hydroxyphenyl)pyruvate + Oxygen --&gt; Homogentisate + CO2" groups:idRef="R_34HPPOR"/>
          <groups:member groups:name="R_HGNTOR Homogentisate + Oxygen --&gt; 4-Maleylacetoacetate" groups:idRef="R_HGNTOR"/>
          <groups:member groups:name="R_MACACI 4-Maleylacetoacetate --&gt; 4-Fumarylacetoacetate" groups:idRef="R_MACACI"/>
          <groups:member groups:name="R_FUMAC 4-Fumarylacetoacetate + H2O --&gt; Acetoacetate + Fumarate" groups:idRef="R_FUMAC"/>
        </groups:listOfMembers>
      </groups:group>
      <groups:group groups:id="G_Asparagine__32__synthesis" groups:name="Asparagine synthesis" groups:kind="collection">
        <groups:listOfMembers>
          <groups:member groups:name="R_ASNS1 ATP + L-Aspartate + L-Glutamine + H2O --&gt; AMP + Diphosphate + L-Asparagine + L-Glutamate" groups:idRef="R_ASNS1"/>
        </groups:listOfMembers>
      </groups:group>
      <groups:group groups:id="G_Asparagine__32__degradation" groups:name="Asparagine degradation" groups:kind="collection">
        <groups:listOfMembers>
          <groups:member groups:name="R_r0127 L-Asparagine + H2O --&gt; L-Aspartate + Ammonia" groups:idRef="R_r0127"/>
        </groups:listOfMembers>
      </groups:group>
      <groups:group groups:id="G_Histidine__32__degradation" groups:name="Histidine degradation" groups:kind="collection">
        <groups:listOfMembers>
          <groups:member groups:name="R_HISD L-Histidine --&gt; Urocanate + Ammonia" groups:idRef="R_HISD"/>
          <groups:member groups:name="R_URCN Urocanate + H2O --&gt; 4-Imidazolone-5-propanoate" groups:idRef="R_URCN"/>
          <groups:member groups:name="R_IZPN 4-Imidazolone-5-propanoate + H2O --&gt; N-Formimino-L-glutamate" groups:idRef="R_IZPN"/>
          <groups:member groups:name="R_GluForTx 5-Formiminotetrahydrofolate + L-Glutamate --&gt; Tetrahydrofolate + N-Formimino-L-glutamate" groups:idRef="R_GluForTx"/>
        </groups:listOfMembers>
      </groups:group>
      <groups:group groups:id="G_Beta__45__alanine__32__degradation" groups:name="Beta-alanine degradation" groups:kind="collection">
        <groups:listOfMembers>
          <groups:member groups:name="R_APAT2rm beta-Alanine + 2-Oxoglutarate --&gt; 3-Oxopropanoate + L-Glutamate" groups:idRef="R_APAT2rm"/>
          <groups:member groups:name="R_MMSAD3m 3-Oxopropanoate + CoA + NAD+ --&gt; Acetyl-CoA + CO2 + NADH + H+" groups:idRef="R_MMSAD3m"/>
          <groups:member groups:name="R_MMSAD3m2_mitoMouse 3-Oxopropanoate + CoA + NADP+ --&gt; Acetyl-CoA + CO2 + NADPH + H+" groups:idRef="R_MMSAD3m2_mitoMouse"/>
        </groups:listOfMembers>
      </groups:group>
      <groups:group groups:id="G_Beta__45__alanine__32__synthesis" groups:name="Beta-alanine synthesis" groups:kind="collection">
        <groups:listOfMembers>
          <groups:member groups:name="R_ASP1DC L-Aspartate --&gt; beta-Alanine + CO2" groups:idRef="R_ASP1DC"/>
        </groups:listOfMembers>
      </groups:group>
      <groups:group groups:id="G_Creatine__32__ATP__32__buffer" groups:name="Creatine ATP buffer" groups:kind="collection">
        <groups:listOfMembers>
          <groups:member groups:name="R_CKc ATP + Creatine --&gt; ADP + Phosphocreatine" groups:idRef="R_CKc"/>
          <groups:member groups:name="R_CK ATP + Creatine --&gt; ADP + Phosphocreatine" groups:idRef="R_CK"/>
        </groups:listOfMembers>
      </groups:group>
      <groups:group groups:id="G_Acetate__32__production" groups:name="Acetate production" groups:kind="collection">
        <groups:listOfMembers>
          <groups:member groups:name="R_ACOAHi Acetyl-CoA + H2O --&gt; CoA + Acetate" groups:idRef="R_ACOAHi"/>
        </groups:listOfMembers>
      </groups:group>
      <groups:group groups:id="G_Alcohol__32__metabolism" groups:name="Alcohol metabolism" groups:kind="collection">
        <groups:listOfMembers>
          <groups:member groups:name="R_ALCD2yf Ethanol + NADP+ --&gt; Acetaldehyde + NADPH + H+" groups:idRef="R_ALCD2yf"/>
          <groups:member groups:name="R_ALCD2if Ethanol + NAD+ --&gt; Acetaldehyde + NADH + H+" groups:idRef="R_ALCD2if"/>
          <groups:member groups:name="R_ACALDtm Acetaldehyde diffusion into mitochondrion" groups:idRef="R_ACALDtm"/>
          <groups:member groups:name="R_ALDD2xm Acetaldehyde + NAD+ + H2O --&gt; Acetate + NADH + H+" groups:idRef="R_ALDD2xm"/>
          <groups:member groups:name="R_ALDD2x Acetaldehyde + NAD+ + H2O --&gt; Acetate + NADH + H+" groups:idRef="R_ALDD2x"/>
          <groups:member groups:name="R_ACSm ATP + Acetate + CoA --&gt; AMP + Diphosphate + Acetyl-CoA" groups:idRef="R_ACSm"/>
          <groups:member groups:name="R_ACS ATP + Acetate + CoA --&gt; AMP + Diphosphate + Acetyl-CoA" groups:idRef="R_ACS"/>
        </groups:listOfMembers>
      </groups:group>
      <groups:group groups:id="G_Purine__32__Nucleotide__32__Cycle" groups:name="Purine Nucleotide Cycle" groups:kind="collection">
        <groups:listOfMembers>
          <groups:member groups:name="R_ADSL1 N6-(1,2-Dicarboxyethyl)-AMP --&gt; Fumarate + AMP" groups:idRef="R_ADSL1"/>
          <groups:member groups:name="R_ADSS GTP + IMP + L-Aspartate --&gt; GDP + Orthophosphate + N6-(1,2-Dicarboxyethyl)-AMP" groups:idRef="R_ADSS"/>
          <groups:member groups:name="R_AMPD1 AMP + H2O --&gt; IMP + Ammonia" groups:idRef="R_AMPD1"/>
        </groups:listOfMembers>
      </groups:group>
      <groups:group groups:id="G_Urea__32__Cycle" groups:name="Urea Cycle" groups:kind="collection">
        <groups:listOfMembers>
          <groups:member groups:name="R_ARGN L-Arginine + H2O --&gt; L-Ornithine + Urea" groups:idRef="R_ARGN"/>
          <groups:member groups:name="R_ARGSL N-(L-Arginino)succinate --&gt; Fumarate + L-Arginine" groups:idRef="R_ARGSL"/>
          <groups:member groups:name="R_ARGSS ATP + L-Citrulline + L-Aspartate --&gt; AMP + Diphosphate + N-(L-Arginino)succinate" groups:idRef="R_ARGSS"/>
          <groups:member groups:name="R_ARGNm L-Arginine + H2O --&gt; L-Ornithine + Urea" groups:idRef="R_ARGNm"/>
        </groups:listOfMembers>
      </groups:group>
      <groups:group groups:id="G_Haem__32__Synthesis" groups:name="Haem Synthesis" groups:kind="collection">
        <groups:listOfMembers>
          <groups:member groups:name="R_ALASm Succinyl-CoA + Glycine --&gt; 5-Aminolevulinate + CoA + CO2" groups:idRef="R_ALASm"/>
          <groups:member groups:name="R_5AOPtm 5-Aminolevulinate transport out of mitochondrion" groups:idRef="R_5AOPtm"/>
          <groups:member groups:name="R_PPBNGS 2 5-Aminolevulinate --&gt; Porphobilinogen + 2 H2O" groups:idRef="R_PPBNGS"/>
          <groups:member groups:name="R_HMBS 4 Porphobilinogen + H2O --&gt; Hydroxymethylbilane + 4 Ammonia" groups:idRef="R_HMBS"/>
          <groups:member groups:name="R_UPP3S Hydroxymethylbilane --&gt; Uroporphyrinogen III + H2O" groups:idRef="R_UPP3S"/>
          <groups:member groups:name="R_UPPDC1 Uroporphyrinogen III --&gt; Coproporphyrinogen III + 4 CO2" groups:idRef="R_UPPDC1"/>
          <groups:member groups:name="R_CPPPGO Coproporphyrinogen III + Oxygen --&gt; Protoporphyrinogen IX + 2 CO2 + 2 H2O" groups:idRef="R_CPPPGO"/>
          <groups:member groups:name="R_PPPGOmB_mitoMouse Protoporphyrinogen IX + 3 Oxygen --&gt; Protoporphyrin + 3 Hydrogen peroxide" groups:idRef="R_PPPGOmB_mitoMouse"/>
          <groups:member groups:name="R_FCLTm Protoporphyrin + Fe2+ --&gt; Heme + 2 H+" groups:idRef="R_FCLTm"/>
          <groups:member groups:name="R_PHEMEtm Heme transport out of mitochondrion" groups:idRef="R_PHEMEtm"/>
        </groups:listOfMembers>
      </groups:group>
      <groups:group groups:id="G_Haem__32__Degradation" groups:name="Haem Degradation" groups:kind="collection">
        <groups:listOfMembers>
          <groups:member groups:name="R_HOXG Heme + 3 NADPH + 3 Oxygen --&gt; Globin + Biliverdin + CO + Fe2+ + 3 NADP + 3 H2O" groups:idRef="R_HOXG"/>
          <groups:member groups:name="R_BILIRED Biliverdin + NADPH + H+ --&gt; Bilirubin + NADP+" groups:idRef="R_BILIRED"/>
          <groups:member groups:name="R_BILIRED2_mitoMouse Biliverdin + NADH + H+ --&gt; Bilirubin + NAD+" groups:idRef="R_BILIRED2_mitoMouse"/>
        </groups:listOfMembers>
      </groups:group>
      <groups:group groups:id="G_Cardiolipin__32__synthesis" groups:name="Cardiolipin synthesis" groups:kind="collection">
        <groups:listOfMembers>
          <groups:member groups:name="R_PCHOLPm_hs Phosphatidylcholine + H2O --&gt; Phosphatidate + Choline" groups:idRef="R_PCHOLPm_hs"/>
          <groups:member groups:name="R_GLYK ATP + Glycerol --&gt; ADP + sn-Glycerol 3-phosphate" groups:idRef="R_GLYK"/>
          <groups:member groups:name="R_GLYC3Ptm Glycerol 3-phosphate transport - diffusion" groups:idRef="R_GLYC3Ptm"/>
          <groups:member groups:name="R_GPAMm_hsB_mitoMouse sn-Glycerol 3-phosphate + Acyl-CoA --&gt; 1-Acyl-sn-glycerol 3-phosphate + CoA" groups:idRef="R_GPAMm_hsB_mitoMouse"/>
          <groups:member groups:name="R_AGPAT1B_mitoMouse 1-Acyl-sn-glycerol 3-phosphate + Acyl-CoA --&gt; Phosphatidate + CoA" groups:idRef="R_AGPAT1B_mitoMouse"/>
          <groups:member groups:name="R_CDSm CTP + Phosphatidate --&gt; Diphosphate + CDP-diacylglycerol" groups:idRef="R_CDSm"/>
          <groups:member groups:name="R_PGPPTm CDP-diacylglycerol + sn-Glycerol 3-phosphate --&gt; CMP + Phosphatidylglycerophosphate" groups:idRef="R_PGPPTm"/>
          <groups:member groups:name="R_PGPP_hsm_mitoMouse Phosphatidylglycerophosphate + H2O --&gt; Phosphatidylglycerol + Orthophosphate" groups:idRef="R_PGPP_hsm_mitoMouse"/>
          <groups:member groups:name="R_CLS_hsm_mitoMouse Phosphatidylglycerol + CDP-diacylglycerol --&gt; Cardiolipin + CMP" groups:idRef="R_CLS_hsm_mitoMouse"/>
          <groups:member groups:name="R_CLPN_mitoMouse 2 Phosphatidylglycerol --&gt; Cardiolipin + Glycerol" groups:idRef="R_CLPN_mitoMouse"/>
          <groups:member groups:name="R_CYTK1m ATP + CMP --&gt; ADP + CDP" groups:idRef="R_CYTK1m"/>
          <groups:member groups:name="R_NDPK3m ATP + CDP --&gt; ADP + CTP" groups:idRef="R_NDPK3m"/>
        </groups:listOfMembers>
      </groups:group>
      <groups:group groups:id="G_ROS__32__defense" groups:name="ROS defense" groups:kind="collection">
        <groups:listOfMembers>
          <groups:member groups:name="R_SPODMm 2 O2.- + 2 H+ --&gt; H2O2 + Oxygen" groups:idRef="R_SPODMm"/>
          <groups:member groups:name="R_GTHP H2O2 + 2 Glutathione --&gt; Glutathione disulfide + 2 H2O" groups:idRef="R_GTHP"/>
          <groups:member groups:name="R_GTHPm H2O2 + 2 Glutathione --&gt; Glutathione disulfide + 2 H2O" groups:idRef="R_GTHPm"/>
          <groups:member groups:name="R_GTHO Glutathione disulfide + NADPH + H+ --&gt; 2 Glutathione + NADP+" groups:idRef="R_GTHO"/>
          <groups:member groups:name="R_GTHOm Glutathione disulfide + NADPH + H+ --&gt; 2 Glutathione + NADP+" groups:idRef="R_GTHOm"/>
        </groups:listOfMembers>
      </groups:group>
      <groups:group groups:id="G_Mitochondrial__32__transporters__32____45____32__characterised" groups:name="Mitochondrial transporters - characterised" groups:kind="collection">
        <groups:listOfMembers>
          <groups:member groups:name="R_CITtamB Citrate Carrier (CIC) - Citrate for Malate" groups:idRef="R_CITtamB"/>
          <groups:member groups:name="R_r0913 Citrate Carrier (CIC) - Isocitrate for Malate" groups:idRef="R_r0913"/>
          <groups:member groups:name="R_CITtbm Citrate Carrier (CIC) - Citrate for PEP" groups:idRef="R_CITtbm"/>
          <groups:member groups:name="R_r0917 Citrate Carrier (CIC) - Citrate for Isocitrate" groups:idRef="R_r0917"/>
          <groups:member groups:name="R_r0917b_mitoMouse Citrate Carrier (CIC) - Citrate for Isocitrate" groups:idRef="R_r0917b_mitoMouse"/>
          <groups:member groups:name="R_PIt2mB_mitoMouse Phosphate carrier (PIC) - Symport phosphate and H+ together" groups:idRef="R_PIt2mB_mitoMouse"/>
          <groups:member groups:name="R_ATPtmB_mitoMouse ADP/ATP carrier - antiport ATP for ADP" groups:idRef="R_ATPtmB_mitoMouse"/>
          <groups:member groups:name="R_HtmB_mitoMouse UCP uncoupling protein - Proton Cyto to Proton Mito" groups:idRef="R_HtmB_mitoMouse"/>
          <groups:member groups:name="R_MALtm Dicarboxylate carrier (DIC) - antiport malate for phosphate" groups:idRef="R_MALtm"/>
          <groups:member groups:name="R_MALSO3tm Dicarboxylate carrier (DIC) - antiport malate for sulfite" groups:idRef="R_MALSO3tm"/>
          <groups:member groups:name="R_MALTSULtm Dicarboxylate carrier (DIC) - antiport malate for thiosulfate" groups:idRef="R_MALTSULtm"/>
          <groups:member groups:name="R_MALSO4tm Dicarboxylate carrier (DIC) - antiport malate for sulfate" groups:idRef="R_MALSO4tm"/>
          <groups:member groups:name="R_SUCCt2m Dicarboxylate carrier (DIC) - antiport succinate for phosphate" groups:idRef="R_SUCCt2m"/>
          <groups:member groups:name="R_r0830 Dicarboxylate carrier (DIC) - antiport succinate for sulfite" groups:idRef="R_r0830"/>
          <groups:member groups:name="R_r0830B_mitoMouse Dicarboxylate carrier (DIC) - antiport succinate for thiosulfate" groups:idRef="R_r0830B_mitoMouse"/>
          <groups:member groups:name="R_r0829 Dicarboxylate carrier (DIC) - antiport succinate for sulfate" groups:idRef="R_r0829"/>
          <groups:member groups:name="R_SUCCt3m_mitoMouse Dicarboxylate carrier (DIC) - antiport succinate for malate" groups:idRef="R_SUCCt3m_mitoMouse"/>
          <groups:member groups:name="R_COAtmB_mitoMouse CoA carrier (CoAPC) - antiport CoA for AMP" groups:idRef="R_COAtmB_mitoMouse"/>
          <groups:member groups:name="R_COAtmC_mitoMouse CoA carrier (CoAPC) - antiport CoA for ADP" groups:idRef="R_COAtmC_mitoMouse"/>
          <groups:member groups:name="R_GLUt2mB_mitoMouse Glutamate Carrier (GC2) - Symport L-glutamate with proton together" groups:idRef="R_GLUt2mB_mitoMouse"/>
          <groups:member groups:name="R_ORNt4mB_mitoMouse Ornithine carrier (ORC1) - antiport ornithine for citrulline" groups:idRef="R_ORNt4mB_mitoMouse"/>
          <groups:member groups:name="R_r2398B_mitoMouse Ornithine carrier (ORC1) - antiport lysine for citrulline" groups:idRef="R_r2398B_mitoMouse"/>
          <groups:member groups:name="R_r2402B_mitoMouse Ornithine carrier (ORC1) - arginine for citrulline" groups:idRef="R_r2402B_mitoMouse"/>
          <groups:member groups:name="R_LYStmB_mitoMouse Basic amino acid carrier (hBAC) - lysine" groups:idRef="R_LYStmB_mitoMouse"/>
          <groups:member groups:name="R_ORNt3mB_mitoMouse Basic amino acid carrier (hBAC) - ornithine" groups:idRef="R_ORNt3mB_mitoMouse"/>
          <groups:member groups:name="R_ARGtmB_mitoMouse Basic amino acid carrier (hBAC) - arginine" groups:idRef="R_ARGtmB_mitoMouse"/>
          <groups:member groups:name="R_r1427 Basic amino acid carrier (hBAC) - L-histidine" groups:idRef="R_r1427"/>
          <groups:member groups:name="R_PYRt2m Pyruvate Carrier - pyruvate transport via proton symport" groups:idRef="R_PYRt2m"/>
          <groups:member groups:name="R_ACACt2mB_mitoMouse Pyruvate Carrier - Acetoacetate transport via proton symport" groups:idRef="R_ACACt2mB_mitoMouse"/>
          <groups:member groups:name="R_FE2tm MitoFerrin carrier" groups:idRef="R_FE2tm"/>
        </groups:listOfMembers>
      </groups:group>
      <groups:group groups:id="G_Mitochondrial__32__transporters__32____45____32__uncharacterised" groups:name="Mitochondrial transporters - uncharacterised" groups:kind="collection">
        <groups:listOfMembers>
          <groups:member groups:name="R_ASNtm Unknown amino acid carrier - L-Asparagine" groups:idRef="R_ASNtm"/>
          <groups:member groups:name="R_r1437 Unknown amino acid carrier - L-Cysteine" groups:idRef="R_r1437"/>
          <groups:member groups:name="R_GLNtm Unknown amino acid carrier - L-Glutamine" groups:idRef="R_GLNtm"/>
          <groups:member groups:name="R_PROtm Unknown amino acid carrier - L-Proline" groups:idRef="R_PROtm"/>
          <groups:member groups:name="R_r1078 Unknown amino acid carrier - L-Tyrosine" groups:idRef="R_r1078"/>
          <groups:member groups:name="R_r1436 Unknown amino acid carrier - L-Methionine" groups:idRef="R_r1436"/>
          <groups:member groups:name="R_r1455 Unknown amino acid carrier - L-Phenylalanine" groups:idRef="R_r1455"/>
          <groups:member groups:name="R_TRPtm_mitoMouse Unknown amino acid carrier - L-Tryptophan" groups:idRef="R_TRPtm_mitoMouse"/>
          <groups:member groups:name="R_GLYtm Unknown amino acid carrier - Glycine" groups:idRef="R_GLYtm"/>
          <groups:member groups:name="R_ILEt5m Unknown amino acid carrier - L-Isoleucine" groups:idRef="R_ILEt5m"/>
          <groups:member groups:name="R_LEUt5m Unknown amino acid carrier - L-Leucine" groups:idRef="R_LEUt5m"/>
          <groups:member groups:name="R_VALt5m Unknown amino acid carrier - L-Valine" groups:idRef="R_VALt5m"/>
          <groups:member groups:name="R_r1434 Unknown amino acid carrier - L-Alanine" groups:idRef="R_r1434"/>
          <groups:member groups:name="R_r1435 Unknown amino acid carrier - L-Serine" groups:idRef="R_r1435"/>
          <groups:member groups:name="R_r1440 Unknown amino acid carrier - L-Threonine" groups:idRef="R_r1440"/>
          <groups:member groups:name="R_BALAtmr Beta-alanine reversible mitochondrial transport (diffusion)" groups:idRef="R_BALAtmr"/>
          <groups:member groups:name="R_UREAtm Urea transport" groups:idRef="R_UREAtm"/>
          <groups:member groups:name="R_FUMtmB_mitoMouse Fumarate transport" groups:idRef="R_FUMtmB_mitoMouse"/>
          <groups:member groups:name="R_BHBtmB_mitoMouse (R)-3-Hydroxybutanoate mitochondrial transport" groups:idRef="R_BHBtmB_mitoMouse"/>
          <groups:member groups:name="R_PPAtmB_mitoMouse Propanoate mitochondrial transport" groups:idRef="R_PPAtmB_mitoMouse"/>
          <groups:member groups:name="R_BUTt2mB_mitoMouse Butyrate mitochondrial transport" groups:idRef="R_BUTt2mB_mitoMouse"/>
          <groups:member groups:name="R_FORt2mB_mitoMouse Formate mitochondrial transport" groups:idRef="R_FORt2mB_mitoMouse"/>
          <groups:member groups:name="R_r0962B_mitoMouse Folate mitochondrial transport" groups:idRef="R_r0962B_mitoMouse"/>
          <groups:member groups:name="R_CHLtmB_mitoMouse Choline mitochondrial transport" groups:idRef="R_CHLtmB_mitoMouse"/>
        </groups:listOfMembers>
      </groups:group>
      <groups:group groups:id="G_Mitochondrial__32__transport__32____45____32__diffusion__32____47____32__artificial" groups:name="Mitochondrial transport - diffusion / artificial" groups:kind="collection">
        <groups:listOfMembers>
          <groups:member groups:name="R_CO2tm CO2 transport (diffusion), mitochondrial" groups:idRef="R_CO2tm"/>
          <groups:member groups:name="R_H2Otm H2O transport, mitochondrial" groups:idRef="R_H2Otm"/>
          <groups:member groups:name="R_O2tm O2 transport (diffusion)" groups:idRef="R_O2tm"/>
          <groups:member groups:name="R_GLYCtm glycerol transport" groups:idRef="R_GLYCtm"/>
          <groups:member groups:name="R_CYANtm Cyanide transport via diffusion" groups:idRef="R_CYANtm"/>
          <groups:member groups:name="R_TCYNTtmB_mitoMouse Thiocyanate transport via diffusion (mitochondrial)" groups:idRef="R_TCYNTtmB_mitoMouse"/>
          <groups:member groups:name="R_CREATtmdiffir Creatine transport to/from mitochondria" groups:idRef="R_CREATtmdiffir"/>
          <groups:member groups:name="R_PCREATtmdiffirB_mitoMouse Phosphocreatine transport to/from mitochondria " groups:idRef="R_PCREATtmdiffirB_mitoMouse"/>
          <groups:member groups:name="R_r0941 Bicarbonate diffusion" groups:idRef="R_r0941"/>
          <groups:member groups:name="R_r0838B_mitoMouse Ammonia free diffusion" groups:idRef="R_r0838B_mitoMouse"/>
          <groups:member groups:name="R_Biomasst_mitoMouse Biomass pseudo transport" groups:idRef="R_Biomasst_mitoMouse"/>
        </groups:listOfMembers>
      </groups:group>
      <groups:group groups:id="G_Mitochondrial__32__transport__32____45____32__lipids" groups:name="Mitochondrial transport - lipids" groups:kind="collection">
        <groups:listOfMembers>
          <groups:member groups:name="R_PCFLOPm phosphatidylcholine flippase" groups:idRef="R_PCFLOPm"/>
          <groups:member groups:name="R_PSFLIPm phosphatidylserine flippase" groups:idRef="R_PSFLIPm"/>
          <groups:member groups:name="R_PEFLIPm phosphatidylethanolamine flippase" groups:idRef="R_PEFLIPm"/>
        </groups:listOfMembers>
      </groups:group>
      <groups:group groups:id="G_Boundary__32__conditions__32____45____32__core" groups:name="Boundary conditions - core" groups:kind="collection">
        <groups:listOfMembers>
          <groups:member groups:name="R_Biomass_mitoMouse Biomass Sink" groups:idRef="R_Biomass_mitoMouse"/>
          <groups:member groups:name="R_O2t o2 transport (diffusion)" groups:idRef="R_O2t"/>
          <groups:member groups:name="R_CO2t CO2 transporter via diffusion" groups:idRef="R_CO2t"/>
          <groups:member groups:name="R_HCO3t_mitoMouse Bicarbonate diffusion" groups:idRef="R_HCO3t_mitoMouse"/>
          <groups:member groups:name="R_GLCt1r glucose transport" groups:idRef="R_GLCt1r"/>
          <groups:member groups:name="R_HDCAtr fatty acid transport via diffusion" groups:idRef="R_HDCAtr"/>
          <groups:member groups:name="R_HDCAtm_mitoMouse fatty acid accumulation - mitochondria" groups:idRef="R_HDCAtm_mitoMouse"/>
          <groups:member groups:name="R_L_LACt2r L-lactate reversible transport via proton symport" groups:idRef="R_L_LACt2r"/>
          <groups:member groups:name="R_BHBt (R)-3-Hydroxybutanoate transport via H+ symport" groups:idRef="R_BHBt"/>
          <groups:member groups:name="R_ACACt2 acetoacetate transport via proton symport" groups:idRef="R_ACACt2"/>
        </groups:listOfMembers>
      </groups:group>
      <groups:group groups:id="G_Boundary__32__conditions__32____45____32__alternative__32__fuels" groups:name="Boundary conditions - alternative fuels" groups:kind="collection">
        <groups:listOfMembers>
          <groups:member groups:name="R_ETOHt ethanol reversible transport" groups:idRef="R_ETOHt"/>
          <groups:member groups:name="R_BUTt2r Butyrate transport via proton symport, reversible" groups:idRef="R_BUTt2r"/>
          <groups:member groups:name="R_GLYCt glycerol transport via channel" groups:idRef="R_GLYCt"/>
          <groups:member groups:name="R_r0942 Creatine storage" groups:idRef="R_r0942"/>
          <groups:member groups:name="R_r0942b_mitoMouse Phosphocreatine storage" groups:idRef="R_r0942b_mitoMouse"/>
        </groups:listOfMembers>
      </groups:group>
      <groups:group groups:id="G_Boundary__32__conditions__32____45____32__essential__32__amino__32__acids" groups:name="Boundary conditions - essential amino acids" groups:kind="collection">
        <groups:listOfMembers>
          <groups:member groups:name="R_HIStiDF L-histidine transport via diffusion (extracellular to cytosol)" groups:idRef="R_HIStiDF"/>
          <groups:member groups:name="R_ILEtec L-isoleucine transport via diffusion (extracellular to cytosol)" groups:idRef="R_ILEtec"/>
          <groups:member groups:name="R_LEUtec L-leucine transport via diffusion (extracellular to cytosol)" groups:idRef="R_LEUtec"/>
          <groups:member groups:name="R_LYStiDF L-lysine transport via diffusion (extracellular to cytosol)" groups:idRef="R_LYStiDF"/>
          <groups:member groups:name="R_METtec L-methionine transport via diffusion (extracellular to cytosol)" groups:idRef="R_METtec"/>
          <groups:member groups:name="R_PHEtec L-phenylalanine transport via diffusion (extracellular to cytosol)" groups:idRef="R_PHEtec"/>
          <groups:member groups:name="R_r2534 L-threonine transport" groups:idRef="R_r2534"/>
          <groups:member groups:name="R_TRPt L-tryptophan transport" groups:idRef="R_TRPt"/>
          <groups:member groups:name="R_VALtec L-valine transport via diffusion (extracellular to cytosol)" groups:idRef="R_VALtec"/>
        </groups:listOfMembers>
      </groups:group>
      <groups:group groups:id="G_Boundary__32__conditions__32____45____32__nonessential__32__amino__32__acids" groups:name="Boundary conditions - nonessential amino acids" groups:kind="collection">
        <groups:listOfMembers>
          <groups:member groups:name="R_ARGtiDF L-arginine transport via diffusion (extracellular to cytosol)" groups:idRef="R_ARGtiDF"/>
          <groups:member groups:name="R_ASPte L-aspartate transport" groups:idRef="R_ASPte"/>
          <groups:member groups:name="R_CYStec L-cysteine transport via diffusion (extracellular to cytosol)" groups:idRef="R_CYStec"/>
          <groups:member groups:name="R_GLUt_mitoMouse L-glutamate transport" groups:idRef="R_GLUt_mitoMouse"/>
          <groups:member groups:name="R_r2525 L_glutamine transport" groups:idRef="R_r2525"/>
          <groups:member groups:name="R_GLYt2r glycine reversible transport via proton symport" groups:idRef="R_GLYt2r"/>
          <groups:member groups:name="R_PROt2r L-proline reversible transport via proton symport" groups:idRef="R_PROt2r"/>
          <groups:member groups:name="R_r2526 L-serine transport" groups:idRef="R_r2526"/>
          <groups:member groups:name="R_TYRt L-tyrosine transport" groups:idRef="R_TYRt"/>
          <groups:member groups:name="R_r2532 L-asparagine transport" groups:idRef="R_r2532"/>
          <groups:member groups:name="R_ALAt2r L-alanine reversible transport via proton symport" groups:idRef="R_ALAt2r"/>
        </groups:listOfMembers>
      </groups:group>
      <groups:group groups:id="G_Boundary__32__Conditions__32____45____32__Biomarkers" groups:name="Boundary Conditions - Biomarkers" groups:kind="collection">
        <groups:listOfMembers>
          <groups:member groups:name="R_FUMt_mitoMouse Fumarate transport" groups:idRef="R_FUMt_mitoMouse"/>
          <groups:member groups:name="R_SUMt_mitoMouse Succinate transport" groups:idRef="R_SUMt_mitoMouse"/>
          <groups:member groups:name="R_r0817 Citrulline transport" groups:idRef="R_r0817"/>
          <groups:member groups:name="R_NH4t3r ammonia transport via proton antiport" groups:idRef="R_NH4t3r"/>
          <groups:member groups:name="R_ACt2r acetate reversible transport via proton symport" groups:idRef="R_ACt2r"/>
          <groups:member groups:name="R_PPAt Propanoate transport, diffusion" groups:idRef="R_PPAt"/>
          <groups:member groups:name="R_2HBt2 2-hydroxybutyrate cotransport with proton" groups:idRef="R_2HBt2"/>
          <groups:member groups:name="R_CHOLtu Choline uniport" groups:idRef="R_CHOLtu"/>
          <groups:member groups:name="R_r1088 Citrate transport" groups:idRef="R_r1088"/>
          <groups:member groups:name="R_ICITt_mitoMouse Isocitrate transport" groups:idRef="R_ICITt_mitoMouse"/>
          <groups:member groups:name="R_UREAt Urea transport via facilitate diffusion" groups:idRef="R_UREAt"/>
          <groups:member groups:name="R_r1512 Bilirubin transport" groups:idRef="R_r1512"/>
          <groups:member groups:name="R_ARGSUCt_mitoMouse Argininosuccinate transport" groups:idRef="R_ARGSUCt_mitoMouse"/>
          <groups:member groups:name="R_MAL_Lte Malate transport" groups:idRef="R_MAL_Lte"/>
          <groups:member groups:name="R_OAAt_mitoMouse Oxaloacetate transport" groups:idRef="R_OAAt_mitoMouse"/>
          <groups:member groups:name="R_AKGt_mitoMouse 2-Oxoglutarate transport" groups:idRef="R_AKGt_mitoMouse"/>
          <groups:member groups:name="R_MERCPLACt_mitoMouse 3-Mercaptolactate transport" groups:idRef="R_MERCPLACt_mitoMouse"/>
        </groups:listOfMembers>
      </groups:group>
      <groups:group groups:id="G_Boundary__32__Conditions__32____45____32__Misc" groups:name="Boundary Conditions - Misc" groups:kind="collection">
        <groups:listOfMembers>
          <groups:member groups:name="R_r0899 Beta-alanine" groups:idRef="R_r0899"/>
          <groups:member groups:name="R_FE2t iron (II) transport" groups:idRef="R_FE2t"/>
          <groups:member groups:name="R_H2Ot H2O transport via diffusion" groups:idRef="R_H2Ot"/>
          <groups:member groups:name="R_Hct_mitoMouse Proton escape - cytosolic" groups:idRef="R_Hct_mitoMouse"/>
          <groups:member groups:name="R_Hmt_mitoMouse Proton escape - mitochondrial" groups:idRef="R_Hmt_mitoMouse"/>
          <groups:member groups:name="R_SO3t_mitoMouse Sulfite" groups:idRef="R_SO3t_mitoMouse"/>
          <groups:member groups:name="R_TSULt_mitoMouse Thiosulfate" groups:idRef="R_TSULt_mitoMouse"/>
          <groups:member groups:name="R_r0940 hydrogen sulfide" groups:idRef="R_r0940"/>
          <groups:member groups:name="R_CYANt Cyanide transport via diffusion (extracellular to cytosol)" groups:idRef="R_CYANt"/>
          <groups:member groups:name="R_TCYNTt Thiocyanate" groups:idRef="R_TCYNTt"/>
          <groups:member groups:name="R_r1423 Phosphate facilitated diffusion" groups:idRef="R_r1423"/>
          <groups:member groups:name="R_FORt_mitoMouse Formate" groups:idRef="R_FORt_mitoMouse"/>
          <groups:member groups:name="R_FOLt_mitoMouse Folate" groups:idRef="R_FOLt_mitoMouse"/>
          <groups:member groups:name="R_NADHt_mitoMouse NADH pool" groups:idRef="R_NADHt_mitoMouse"/>
          <groups:member groups:name="R_NADt_mitoMouse NAD+ pool" groups:idRef="R_NADt_mitoMouse"/>
          <groups:member groups:name="R_NADHtm_mitoMouse NADH pool mitochondrial" groups:idRef="R_NADHtm_mitoMouse"/>
          <groups:member groups:name="R_NADtm_mitoMouse NAD+ pool mitochondrial" groups:idRef="R_NADtm_mitoMouse"/>
          <groups:member groups:name="R_COt CO transporter via diffusion" groups:idRef="R_COt"/>
          <groups:member groups:name="R_NOt NO transport (diffusion)" groups:idRef="R_NOt"/>
        </groups:listOfMembers>
      </groups:group>
      <groups:group groups:id="G_Boundary__32__Conditions__32____45____32__Lipids" groups:name="Boundary Conditions - Lipids" groups:kind="collection">
        <groups:listOfMembers>
          <groups:member groups:name="R_PCHOLHSTDe Phosphatidylcholine" groups:idRef="R_PCHOLHSTDe"/>
          <groups:member groups:name="R_PSt3 Phosphatidylserine" groups:idRef="R_PSt3"/>
          <groups:member groups:name="R_PEt Phosphatidylethanolamine" groups:idRef="R_PEt"/>
        </groups:listOfMembers>
      </groups:group>
      <groups:group groups:id="G_Pyrimidine_synthesis" groups:name="Pyrimidine synthesis" groups:kind="collection">
        <groups:listOfMembers>
          <groups:member groups:name="Carbamoyl-phosphate synthase (glutamine-hydrolysing)" groups:idRef="R_CBPS"/>
          <groups:member groups:name="Aspartate carbamoyltransferase" groups:idRef="R_ASPCT"/>
          <groups:member groups:name="Dihydroorotase" groups:idRef="R_DHORTS"/>
          <groups:member groups:name="Dihydoorotic acid dehydrogenase (quinone10)" groups:idRef="R_DHORD9"/>
        </groups:listOfMembers>
      </groups:group>
    </groups:listOfGroups>
  </model>
</sbml>
```
